# A small molecule inhibitor of NVL suppresses tumor growth by blocking ribosome biogenesis

**DOI:** 10.1101/2025.07.31.667081

**Authors:** Holly H. Guo, Ye Tao, Victor E. Cruz, Min Fang, Vishal Khivansara, Shanhai Xie, Ashley Leach, Divya Reddy, Johann Peterson, Jiwoong Kim, Noelle S. Williams, Arin Aurora, Jan P. Erzberger, Jef K. De Brabander, Deepak Nijhawan

## Abstract

A longstanding hypothesis, stemming from the enlarged nucleoli typical of cancer cells, posits ribosome production as a selective cancer liability. Certain genotoxic chemotherapies work partly by disrupting ribosome biogenesis, highlighting the need for selective inhibitors of this pathway. Using forward genetics, we identified mutations in the essential 60S ribosomal subunit assembly factor NVL that confer resistance to MM17, a dibenzothiazepinone with anticancer activity. Cryo-EM reconstructions of the NVL hexameric assembly reveal two MM17 docking sites adjacent to resistance mutations. NVL inhibition by MM17 arrests 60S biogenesis in the nucleolus and induces cell cycle arrest or apoptosis through both MDM2/p53-dependent and p53-independent pathways, without causing DNA damage. A bioavailable analog, MM927, suppresses tumor growth in mouse models of leukemia and colorectal cancer without observable toxicity. These findings establish NVL inhibitors as a promising new class of targeted therapeutics and validate ribosome biogenesis as a cancer-specific vulnerability.

## Supplementary material for "A small molecule inhibitor of NVL suppresses tumor growth by blocking ribosome biogenesis": Data S6: Classifier.json

```
{
  "object_classifier_type": "OpenCVMLClassifier",
  "featureExtractor": {
    "feature_extractor_type": "DefaultFeatureExtractor",
    "measurements": [
      "ROI: 0.11 µm per pixel: 640: Mean",
      "ROI: 0.11 µm per pixel: 640: Std.dev.",
      "ROI: 0.11 µm per pixel: 640: Min",
      "ROI: 0.11 µm per pixel: 640: Max",
      "ROI: 0.11 µm per pixel: 640: Median",
      "ROI: 0.11 µm per pixel: 640: Haralick Angular second moment (F0)",
      "ROI: 0.11 µm per pixel: 640: Haralick Contrast (F1)",
      "ROI: 0.11 µm per pixel: 640: Haralick Correlation (F2)",
      "ROI: 0.11 µm per pixel: 640: Haralick Sum of squares (F3)",
      "ROI: 0.11 µm per pixel: 640: Haralick Inverse difference moment (F4)",
      "ROI: 0.11 µm per pixel: 640: Haralick Sum average (F5)",
      "ROI: 0.11 µm per pixel: 640: Haralick Sum variance (F6)",
      "ROI: 0.11 µm per pixel: 640: Haralick Sum entropy (F7)",
      "ROI: 0.11 µm per pixel: 640: Haralick Entropy (F8)",
      "ROI: 0.11 µm per pixel: 640: Haralick Difference variance (F9)",
      "ROI: 0.11 µm per pixel: 640: Haralick Difference entropy (F10)",
      "ROI: 0.11 µm per pixel: 640: Haralick Information measure of correlation 1 (F11)",
      "ROI: 0.11 µm per pixel: 640: Haralick Information measure of correlation 2 (F12)",
      "ROI: 0.11 µm per pixel: 488: Mean",
      "ROI: 0.11 µm per pixel: 488: Std.dev.",
      "ROI: 0.11 µm per pixel: 488: Min",
      "ROI: 0.11 µm per pixel: 488: Max",
      "ROI: 0.11 µm per pixel: 488: Median",
      "ROI: 0.11 µm per pixel: 488: Haralick Angular second moment (F0)",
      "ROI: 0.11 µm per pixel: 488: Haralick Contrast (F1)",
      "ROI: 0.11 µm per pixel: 488: Haralick Correlation (F2)",
      "ROI: 0.11 µm per pixel: 488: Haralick Sum of squares (F3)",
      "ROI: 0.11 µm per pixel: 488: Haralick Inverse difference moment (F4)",
      "ROI: 0.11 µm per pixel: 488: Haralick Sum average (F5)",
      "ROI: 0.11 µm per pixel: 488: Haralick Sum variance (F6)",
      "ROI: 0.11 µm per pixel: 488: Haralick Sum entropy (F7)",
      "ROI: 0.11 µm per pixel: 488: Haralick Entropy (F8)",
      "ROI: 0.11 µm per pixel: 488: Haralick Difference variance (F9)",
      "ROI: 0.11 µm per pixel: 488: Haralick Difference entropy (F10)",
      "ROI: 0.11 µm per pixel: 488: Haralick Information measure of correlation 1 (F11)",
      "ROI: 0.11 µm per pixel: 488: Haralick Information measure of correlation 2 (F12)",
      "Smoothed: 25 µm: ROI: 0.11 µm per pixel: 640: Mean",
      "Smoothed: 25 µm: ROI: 0.11 µm per pixel: 640: Std.dev.",
      "Smoothed: 25 µm: ROI: 0.11 µm per pixel: 640: Min",
      "Smoothed: 25 µm: ROI: 0.11 µm per pixel: 640: Max",
      "Smoothed: 25 µm: ROI: 0.11 µm per pixel: 640: Median",
      "Smoothed: 25 µm: ROI: 0.11 µm per pixel: 640: Haralick Angular second moment (F0)",
      "Smoothed: 25 µm: ROI: 0.11 µm per pixel: 640: Haralick Contrast (F1)",
      "Smoothed: 25 µm: ROI: 0.11 µm per pixel: 640: Haralick Correlation (F2)",
      "Smoothed: 25 µm: ROI: 0.11 µm per pixel: 640: Haralick Sum of squares (F3)",
      "Smoothed: 25 µm: ROI: 0.11 µm per pixel: 640: Haralick Inverse difference moment (F4)",
      "Smoothed: 25 µm: ROI: 0.11 µm per pixel: 640: Haralick Sum average (F5)",
      "Smoothed: 25 µm: ROI: 0.11 µm per pixel: 640: Haralick Sum variance (F6)",
      "Smoothed: 25 µm: ROI: 0.11 µm per pixel: 640: Haralick Sum entropy (F7)",
      "Smoothed: 25 µm: ROI: 0.11 µm per pixel: 640: Haralick Entropy (F8)",
      "Smoothed: 25 µm: ROI: 0.11 µm per pixel: 640: Haralick Difference variance (F9)",
      "Smoothed: 25 µm: ROI: 0.11 µm per pixel: 640: Haralick Difference entropy (F10)",
      "Smoothed: 25 µm: ROI: 0.11 µm per pixel: 640: Haralick Information measure of correlation 1 (F11)",
      "Smoothed: 25 µm: ROI: 0.11 µm per pixel: 640: Haralick Information measure of correlation 2 (F12)",
      "Smoothed: 25 µm: ROI: 0.11 µm per pixel: 488: Mean",
      "Smoothed: 25 µm: ROI: 0.11 µm per pixel: 488: Std.dev.",
      "Smoothed: 25 µm: ROI: 0.11 µm per pixel: 488: Min",
      "Smoothed: 25 µm: ROI: 0.11 µm per pixel: 488: Max",
      "Smoothed: 25 µm: ROI: 0.11 µm per pixel: 488: Median",
      "Smoothed: 25 µm: ROI: 0.11 µm per pixel: 488: Haralick Angular second moment (F0)",
      "Smoothed: 25 µm: ROI: 0.11 µm per pixel: 488: Haralick Contrast (F1)",
      "Smoothed: 25 µm: ROI: 0.11 µm per pixel: 488: Haralick Correlation (F2)",
      "Smoothed: 25 µm: ROI: 0.11 µm per pixel: 488: Haralick Sum of squares (F3)",
      "Smoothed: 25 µm: ROI: 0.11 µm per pixel: 488: Haralick Inverse difference moment (F4)",
      "Smoothed: 25 µm: ROI: 0.11 µm per pixel: 488: Haralick Sum average (F5)",
      "Smoothed: 25 µm: ROI: 0.11 µm per pixel: 488: Haralick Sum variance (F6)",
      "Smoothed: 25 µm: ROI: 0.11 µm per pixel: 488: Haralick Sum entropy (F7)",
      "Smoothed: 25 µm: ROI: 0.11 µm per pixel: 488: Haralick Entropy (F8)",
      "Smoothed: 25 µm: ROI: 0.11 µm per pixel: 488: Haralick Difference variance (F9)",
      "Smoothed: 25 µm: ROI: 0.11 µm per pixel: 488: Haralick Difference entropy (F10)",
      "Smoothed: 25 µm: ROI: 0.11 µm per pixel: 488: Haralick Information measure of correlation 1 (F11)",
      "Smoothed: 25 µm: ROI: 0.11 µm per pixel: 488: Haralick Information measure of correlation 2 (F12)",
      "Smoothed: 25 µm: Nearby detection counts"
    ]
  },
  "classifier": {
    "class": "RTrees",
    "statmodel": {
      "opencv_ml_rtrees": {
        "format": 3,
        "is_classifier": 1,
        "var_all": 74,
        "var_count": 73,
        "ord_var_count": 73,
        "cat_var_count": 1,
        "training_params": {
          "use_surrogates": 0,
          "max_categories": 10,
          "regression_accuracy": 0.0,
          "max_depth": 25,
          "min_sample_count": 10,
          "cross_validation_folds": 0,
          "nactive_vars": 0
        },
        "global_var_idx": 1,
        "var_idx": [
          0,
          1,
          2,
          3,
          4,
          5,
          6,
          7,
          8,
          9,
          10,
          11,
          12,
          13,
          14,
          15,
          16,
          17,
          18,
          19,
          20,
          21,
          22,
          23,
          24,
          25,
          26,
          27,
          28,
          29,
          30,
          31,
          32,
          33,
          34,
          35,
          36,
          37,
          38,
          39,
          40,
          41,
          42,
          43,
          44,
          45,
          46,
          47,
          48,
          49,
          50,
          51,
          52,
          53,
          54,
          55,
          56,
          57,
          58,
          59,
          60,
          61,
          62,
          63,
          64,
          65,
          66,
          67,
          68,
          69,
          70,
          71,
          72
        ],
        "var_type": [
          0,
          0,
          0,
          0,
          0,
          0,
          0,
          0,
          0,
          0,
          0,
          0,
          0,
          0,
          0,
          0,
          0,
          0,
          0,
          0,
          0,
          0,
          0,
          0,
          0,
          0,
          0,
          0,
          0,
          0,
          0,
          0,
          0,
          0,
          0,
          0,
          0,
          0,
          0,
          0,
          0,
          0,
          0,
          0,
          0,
          0,
          0,
          0,
          0,
          0,
          0,
          0,
          0,
          0,
          0,
          0,
          0,
          0,
          0,
          0,
          0,
          0,
          0,
          0,
          0,
          0,
          0,
          0,
          0,
          0,
          0,
          0,
          0,
          1
        ],
        "cat_ofs": [
          0,
          0,
          0,
          0,
          0,
          0,
          0,
          0,
          0,
          0,
          0,
          0,
          0,
          0,
          0,
          0,
          0,
          0,
          0,
          0,
          0,
          0,
          0,
          0,
          0,
          0,
          0,
          0,
          0,
          0,
          0,
          0,
          0,
          0,
          0,
          0,
          0,
          0,
          0,
          0,
          0,
          0,
          0,
          0,
          0,
          0,
          0,
          0,
          0,
          0,
          0,
          0,
          0,
          0,
          0,
          0,
          0,
          0,
          0,
          0,
          0,
          0,
          0,
          0,
          0,
          0,
          0,
          0,
          0,
          0,
          0,
          0,
          0,
          0,
          0,
          0,
          0,
          0,
          0,
          0,
          0,
          0,
          0,
          0,
          0,
          0,
          0,
          0,
          0,
          0,
          0,
          0,
          0,
          0,
          0,
          0,
          0,
          0,
          0,
          0,
          0,
          0,
          0,
          0,
          0,
          0,
          0,
          0,
          0,
          0,
          0,
          0,
          0,
          0,
          0,
          0,
          0,
          0,
          0,
          0,
          0,
          0,
          0,
          0,
          0,
          0,
          0,
          0,
          0,
          0,
          0,
          0,
          0,
          0,
          0,
          0,
          0,
          0,
          0,
          0,
          0,
          0,
          0,
          0,
          0,
          0
        ],
        "class_labels": [
          0,
          1,
          2,
          3
        ],
        "missing_subst": [
          0.0,
          0.0,
          0.0,
          0.0,
          0.0,
          0.0,
          0.0,
          0.0,
          0.0,
          0.0,
          0.0,
          0.0,
          0.0,
          0.0,
          0.0,
          0.0,
          0.0,
          0.0,
          0.0,
          0.0,
          0.0,
          0.0,
          0.0,
          0.0,
          0.0,
          0.0,
          0.0,
          0.0,
          0.0,
          0.0,
          0.0,
          0.0,
          0.0,
          0.0,
          0.0,
          0.0,
          0.0,
          0.0,
          0.0,
          0.0,
          0.0,
          0.0,
          0.0,
          0.0,
          0.0,
          0.0,
          0.0,
          0.0,
          0.0,
          0.0,
          0.0,
          0.0,
          0.0,
          0.0,
          0.0,
          0.0,
          0.0,
          0.0,
          0.0,
          0.0,
          0.0,
          0.0,
          0.0,
          0.0,
          0.0,
          0.0,
          0.0,
          0.0,
          0.0,
          0.0,
          0.0,
          0.0,
          0.0,
          0.0
        ],
        "oob_error": 0.0,
        "ntrees": 50,
        "trees": [
          {
            "nodes": [
              {
                "depth": 0,
                "value": 0.0,
                "norm_class_idx": 0,
                "splits": [
                  {
                    "var": 20,
                    "quality": 3.8016338348388672e+01,
                    "le": 191.0
                  }
                ]
              },
              {
                "depth": 1,
                "value": 1.0,
                "norm_class_idx": 1,
                "splits": [
                  {
                    "var": 3,
                    "quality": 3.0694078445434570e+01,
                    "le": 959.0
                  }
                ]
              },
              {
                "depth": 2,
                "value": 3.0,
                "norm_class_idx": 3,
                "splits": [
                  {
                    "var": 27,
                    "quality": 1.7133333206176758e+01,
                    "le": 9.9795985221862793e-01
                  }
                ]
              },
              {
                "depth": 3,
                "value": 0.0,
                "norm_class_idx": 0
              },
              {
                "depth": 3,
                "value": 3.0,
                "norm_class_idx": 3,
                "splits": [
                  {
                    "var": 69,
                    "quality": 1.3500000000000000e+01,
                    "le": 9.5412120223045349e-02
                  }
                ]
              },
              {
                "depth": 4,
                "value": 3.0,
                "norm_class_idx": 3
              },
              {
                "depth": 4,
                "value": 3.0,
                "norm_class_idx": 3
              },
              {
                "depth": 2,
                "value": 1.0,
                "norm_class_idx": 1,
                "splits": [
                  {
                    "var": 66,
                    "quality": 2.3362962722778320e+01,
                    "le": 2.5092286523431540e-04
                  }
                ]
              },
              {
                "depth": 3,
                "value": 3.0,
                "norm_class_idx": 3
              },
              {
                "depth": 3,
                "value": 1.0,
                "norm_class_idx": 1,
                "splits": [
                  {
                    "var": 56,
                    "quality": 2.1166666030883789e+01,
                    "le": 2.1781607055664062e+02
                  }
                ]
              },
              {
                "depth": 4,
                "value": 1.0,
                "norm_class_idx": 1,
                "splits": [
                  {
                    "var": 4,
                    "quality": 7.7142858505249023e+00,
                    "le": 530.0
                  }
                ]
              },
              {
                "depth": 5,
                "value": 1.0,
                "norm_class_idx": 1
              },
              {
                "depth": 5,
                "value": 0.0,
                "norm_class_idx": 0
              },
              {
                "depth": 4,
                "value": 1.0,
                "norm_class_idx": 1
              },
              {
                "depth": 1,
                "value": 0.0,
                "norm_class_idx": 0,
                "splits": [
                  {
                    "var": 46,
                    "quality": 2.4892307281494141e+01,
                    "le": 6.5718930272851139e-05
                  }
                ]
              },
              {
                "depth": 2,
                "value": 0.0,
                "norm_class_idx": 0,
                "splits": [
                  {
                    "var": 19,
                    "quality": 26.0,
                    "le": 1.8553674316406250e+03
                  }
                ]
              },
              {
                "depth": 3,
                "value": 0.0,
                "norm_class_idx": 0
              },
              {
                "depth": 3,
                "value": 2.0,
                "norm_class_idx": 2
              },
              {
                "depth": 2,
                "value": 2.0,
                "norm_class_idx": 2
              }
            ]
          },
          {
            "nodes": [
              {
                "depth": 0,
                "value": 0.0,
                "norm_class_idx": 0,
                "splits": [
                  {
                    "var": 26,
                    "quality": 4.1218517303466797e+01,
                    "le": 1.3063512742519379e-02
                  }
                ]
              },
              {
                "depth": 1,
                "value": 3.0,
                "norm_class_idx": 3,
                "splits": [
                  {
                    "var": 39,
                    "quality": 2.8750000000000000e+01,
                    "le": 1.0974903564453125e+03
                  }
                ]
              },
              {
                "depth": 2,
                "value": 3.0,
                "norm_class_idx": 3,
                "splits": [
                  {
                    "var": 18,
                    "quality": 2.1750000000000000e+01,
                    "le": 4.1374212646484375e+02
                  }
                ]
              },
              {
                "depth": 3,
                "value": 3.0,
                "norm_class_idx": 3,
                "splits": [
                  {
                    "var": 62,
                    "quality": 1.7238094329833984e+01,
                    "le": 1.4612376689910889e-01
                  }
                ]
              },
              {
                "depth": 4,
                "value": 3.0,
                "norm_class_idx": 3,
                "splits": [
                  {
                    "var": 57,
                    "quality": 1.5899999618530273e+01,
                    "le": 1.4322576904296875e+03
                  }
                ]
              },
              {
                "depth": 5,
                "value": 1.0,
                "norm_class_idx": 1
              },
              {
                "depth": 5,
                "value": 3.0,
                "norm_class_idx": 3,
                "splits": [
                  {
                    "var": 66,
                    "quality": 1.5733333587646484e+01,
                    "le": 6.7683458328247070e-02
                  }
                ]
              },
              {
                "depth": 6,
                "value": 3.0,
                "norm_class_idx": 3
              },
              {
                "depth": 6,
                "value": 3.0,
                "norm_class_idx": 3,
                "splits": [
                  {
                    "var": 21,
                    "quality": 14.0,
                    "le": 1.5475000000000000e+03
                  }
                ]
              },
              {
                "depth": 7,
                "value": 3.0,
                "norm_class_idx": 3
              },
              {
                "depth": 7,
                "value": 0.0,
                "norm_class_idx": 0
              },
              {
                "depth": 4,
                "value": 1.0,
                "norm_class_idx": 1
              },
              {
                "depth": 3,
                "value": 0.0,
                "norm_class_idx": 0,
                "splits": [
                  {
                    "var": 56,
                    "quality": 12.0,
                    "le": 2.7771948242187500e+02
                  }
                ]
              },
              {
                "depth": 4,
                "value": 0.0,
                "norm_class_idx": 0
              },
              {
                "depth": 4,
                "value": 3.0,
                "norm_class_idx": 3
              },
              {
                "depth": 2,
                "value": 1.0,
                "norm_class_idx": 1,
                "splits": [
                  {
                    "var": 14,
                    "quality": 1.7818181991577148e+01,
                    "le": 3.1181231141090393e-02
                  }
                ]
              },
              {
                "depth": 3,
                "value": 1.0,
                "norm_class_idx": 1
              },
              {
                "depth": 3,
                "value": 3.0,
                "norm_class_idx": 3,
                "splits": [
                  {
                    "var": 45,
                    "quality": 9.3999996185302734e+00,
                    "le": 9.9960589408874512e-01
                  }
                ]
              },
              {
                "depth": 4,
                "value": 3.0,
                "norm_class_idx": 3
              },
              {
                "depth": 4,
                "value": 1.0,
                "norm_class_idx": 1
              },
              {
                "depth": 1,
                "value": 0.0,
                "norm_class_idx": 0,
                "splits": [
                  {
                    "var": 59,
                    "quality": 23.0,
                    "le": 8.1668817996978760e-01
                  }
                ]
              },
              {
                "depth": 2,
                "value": 0.0,
                "norm_class_idx": 0
              },
              {
                "depth": 2,
                "value": 0.0,
                "norm_class_idx": 0
              }
            ]
          },
          {
            "nodes": [
              {
                "depth": 0,
                "value": 0.0,
                "norm_class_idx": 0,
                "splits": [
                  {
                    "var": 27,
                    "quality": 3.7061790466308594e+01,
                    "le": 9.9795985221862793e-01
                  }
                ]
              },
              {
                "depth": 1,
                "value": 0.0,
                "norm_class_idx": 0,
                "splits": [
                  {
                    "var": 1,
                    "quality": 2.0636363983154297e+01,
                    "le": 2.2982873535156250e+02
                  }
                ]
              },
              {
                "depth": 2,
                "value": 0.0,
                "norm_class_idx": 0,
                "splits": [
                  {
                    "var": 66,
                    "quality": 1.8771930694580078e+01,
                    "le": 3.6659801006317139e-01
                  }
                ]
              },
              {
                "depth": 3,
                "value": 0.0,
                "norm_class_idx": 0,
                "splits": [
                  {
                    "var": 61,
                    "quality": 1.7500000000000000e+01,
                    "le": 7.9427462816238403e-01
                  }
                ]
              },
              {
                "depth": 4,
                "value": 0.0,
                "norm_class_idx": 0
              },
              {
                "depth": 4,
                "value": 0.0,
                "norm_class_idx": 0
              },
              {
                "depth": 3,
                "value": 2.0,
                "norm_class_idx": 2
              },
              {
                "depth": 2,
                "value": 2.0,
                "norm_class_idx": 2
              },
              {
                "depth": 1,
                "value": 3.0,
                "norm_class_idx": 3,
                "splits": [
                  {
                    "var": 10,
                    "quality": 2.8501817703247070e+01,
                    "le": 1.5096618153620511e-04
                  }
                ]
              },
              {
                "depth": 2,
                "value": 3.0,
                "norm_class_idx": 3,
                "splits": [
                  {
                    "var": 0,
                    "quality": 2.7745571136474609e+01,
                    "le": 4.4324896240234375e+02
                  }
                ]
              },
              {
                "depth": 3,
                "value": 3.0,
                "norm_class_idx": 3,
                "splits": [
                  {
                    "var": 62,
                    "quality": 1.8384614944458008e+01,
                    "le": 8.7841436266899109e-02
                  }
                ]
              },
              {
                "depth": 4,
                "value": 3.0,
                "norm_class_idx": 3,
                "splits": [
                  {
                    "var": 71,
                    "quality": 13.0,
                    "le": 2.4489817023277283e-01
                  }
                ]
              },
              {
                "depth": 5,
                "value": 3.0,
                "norm_class_idx": 3
              },
              {
                "depth": 5,
                "value": 0.0,
                "norm_class_idx": 0
              },
              {
                "depth": 4,
                "value": 3.0,
                "norm_class_idx": 3
              },
              {
                "depth": 3,
                "value": 1.0,
                "norm_class_idx": 1,
                "splits": [
                  {
                    "var": 65,
                    "quality": 1.5444444656372070e+01,
                    "le": 3.3237802982330322e-01
                  }
                ]
              },
              {
                "depth": 4,
                "value": 0.0,
                "norm_class_idx": 0,
                "splits": [
                  {
                    "var": 51,
                    "quality": 1.1230769157409668e+01,
                    "le": 8.2121342420578003e-03
                  }
                ]
              },
              {
                "depth": 5,
                "value": 0.0,
                "norm_class_idx": 0,
                "splits": [
                  {
                    "var": 56,
                    "quality": 8.4666662216186523e+00,
                    "le": 2.0744714355468750e+02
                  }
                ]
              },
              {
                "depth": 6,
                "value": 1.0,
                "norm_class_idx": 1
              },
              {
                "depth": 6,
                "value": 0.0,
                "norm_class_idx": 0
              },
              {
                "depth": 5,
                "value": 3.0,
                "norm_class_idx": 3
              },
              {
                "depth": 4,
                "value": 1.0,
                "norm_class_idx": 1
              },
              {
                "depth": 2,
                "value": 1.0,
                "norm_class_idx": 1,
                "splits": [
                  {
                    "var": 52,
                    "quality": 11.0,
                    "le": -6.3207924365997314e-01
                  }
                ]
              },
              {
                "depth": 3,
                "value": 2.0,
                "norm_class_idx": 2
              },
              {
                "depth": 3,
                "value": 1.0,
                "norm_class_idx": 1
              }
            ]
          },
          {
            "nodes": [
              {
                "depth": 0,
                "value": 1.0,
                "norm_class_idx": 1,
                "splits": [
                  {
                    "var": 32,
                    "quality": 4.1640739440917969e+01,
                    "le": 3.1157258898019791e-02
                  }
                ]
              },
              {
                "depth": 1,
                "value": 0.0,
                "norm_class_idx": 0,
                "splits": [
                  {
                    "var": 64,
                    "quality": 2.3333333969116211e+01,
                    "le": 4.1875201463699341e-01
                  }
                ]
              },
              {
                "depth": 2,
                "value": 0.0,
                "norm_class_idx": 0,
                "splits": [
                  {
                    "var": 70,
                    "quality": 2.2086956024169922e+01,
                    "le": -4.6959346532821655e-01
                  }
                ]
              },
              {
                "depth": 3,
                "value": 0.0,
                "norm_class_idx": 0,
                "splits": [
                  {
                    "var": 39,
                    "quality": 23.0,
                    "le": 1.0631079101562500e+03
                  }
                ]
              },
              {
                "depth": 4,
                "value": 0.0,
                "norm_class_idx": 0
              },
              {
                "depth": 4,
                "value": 3.0,
                "norm_class_idx": 3
              },
              {
                "depth": 3,
                "value": 3.0,
                "norm_class_idx": 3
              },
              {
                "depth": 2,
                "value": 2.0,
                "norm_class_idx": 2
              },
              {
                "depth": 1,
                "value": 1.0,
                "norm_class_idx": 1,
                "splits": [
                  {
                    "var": 1,
                    "quality": 3.9717704772949219e+01,
                    "le": 1.0806501770019531e+02
                  }
                ]
              },
              {
                "depth": 2,
                "value": 3.0,
                "norm_class_idx": 3,
                "splits": [
                  {
                    "var": 19,
                    "quality": 1.8571428298950195e+01,
                    "le": 1.7791992187500000e+02
                  }
                ]
              },
              {
                "depth": 3,
                "value": 3.0,
                "norm_class_idx": 3
              },
              {
                "depth": 3,
                "value": 0.0,
                "norm_class_idx": 0
              },
              {
                "depth": 2,
                "value": 1.0,
                "norm_class_idx": 1,
                "splits": [
                  {
                    "var": 53,
                    "quality": 2.7388889312744141e+01,
                    "le": 2.3756502568721771e-01
                  }
                ]
              },
              {
                "depth": 3,
                "value": 1.0,
                "norm_class_idx": 1,
                "splits": [
                  {
                    "var": 10,
                    "quality": 2.6812500000000000e+01,
                    "le": 8.7521600723266602e-01
                  }
                ]
              },
              {
                "depth": 4,
                "value": 1.0,
                "norm_class_idx": 1,
                "splits": [
                  {
                    "var": 53,
                    "quality": 2.5489877700805664e+01,
                    "le": 3.4280400723218918e-04
                  }
                ]
              },
              {
                "depth": 5,
                "value": 1.0,
                "norm_class_idx": 1,
                "splits": [
                  {
                    "var": 20,
                    "quality": 1.1500000000000000e+01,
                    "le": 167.0
                  }
                ]
              },
              {
                "depth": 6,
                "value": 1.0,
                "norm_class_idx": 1
              },
              {
                "depth": 6,
                "value": 0.0,
                "norm_class_idx": 0
              },
              {
                "depth": 5,
                "value": 1.0,
                "norm_class_idx": 1,
                "splits": [
                  {
                    "var": 60,
                    "quality": 1.7285715103149414e+01,
                    "le": 2.2784402593970299e-02
                  }
                ]
              },
              {
                "depth": 6,
                "value": 1.0,
                "norm_class_idx": 1
              },
              {
                "depth": 6,
                "value": 1.0,
                "norm_class_idx": 1
              },
              {
                "depth": 4,
                "value": 1.0,
                "norm_class_idx": 1
              },
              {
                "depth": 3,
                "value": 3.0,
                "norm_class_idx": 3
              }
            ]
          },
          {
            "nodes": [
              {
                "depth": 0,
                "value": 1.0,
                "norm_class_idx": 1,
                "splits": [
                  {
                    "var": 26,
                    "quality": 3.9368068695068359e+01,
                    "le": 1.8344517797231674e-02
                  }
                ]
              },
              {
                "depth": 1,
                "value": 1.0,
                "norm_class_idx": 1,
                "splits": [
                  {
                    "var": 3,
                    "quality": 3.9104232788085938e+01,
                    "le": 939.0
                  }
                ]
              },
              {
                "depth": 2,
                "value": 3.0,
                "norm_class_idx": 3,
                "splits": [
                  {
                    "var": 4,
                    "quality": 1.6600000381469727e+01,
                    "le": 3.1750000000000000e+02
                  }
                ]
              },
              {
                "depth": 3,
                "value": 0.0,
                "norm_class_idx": 0
              },
              {
                "depth": 3,
                "value": 3.0,
                "norm_class_idx": 3
              },
              {
                "depth": 2,
                "value": 1.0,
                "norm_class_idx": 1,
                "splits": [
                  {
                    "var": 68,
                    "quality": 3.1187500000000000e+01,
                    "le": 2.9803115874528885e-02
                  }
                ]
              },
              {
                "depth": 3,
                "value": 1.0,
                "norm_class_idx": 1
              },
              {
                "depth": 3,
                "value": 1.0,
                "norm_class_idx": 1,
                "splits": [
                  {
                    "var": 9,
                    "quality": 1.7583333969116211e+01,
                    "le": 9.9249970912933350e-01
                  }
                ]
              },
              {
                "depth": 4,
                "value": 1.0,
                "norm_class_idx": 1
              },
              {
                "depth": 4,
                "value": 3.0,
                "norm_class_idx": 3,
                "splits": [
                  {
                    "var": 44,
                    "quality": 16.0,
                    "le": 4.8911483027040958e-03
                  }
                ]
              },
              {
                "depth": 5,
                "value": 1.0,
                "norm_class_idx": 1,
                "splits": [
                  {
                    "var": 20,
                    "quality": 10.0,
                    "le": 191.0
                  }
                ]
              },
              {
                "depth": 6,
                "value": 1.0,
                "norm_class_idx": 1
              },
              {
                "depth": 6,
                "value": 0.0,
                "norm_class_idx": 0
              },
              {
                "depth": 5,
                "value": 3.0,
                "norm_class_idx": 3
              },
              {
                "depth": 1,
                "value": 0.0,
                "norm_class_idx": 0,
                "splits": [
                  {
                    "var": 28,
                    "quality": 1.5399999618530273e+01,
                    "le": 6.5058696269989014e-01
                  }
                ]
              },
              {
                "depth": 2,
                "value": 0.0,
                "norm_class_idx": 0
              },
              {
                "depth": 2,
                "value": 2.0,
                "norm_class_idx": 2
              }
            ]
          },
          {
            "nodes": [
              {
                "depth": 0,
                "value": 3.0,
                "norm_class_idx": 3,
                "splits": [
                  {
                    "var": 35,
                    "quality": 4.2523811340332031e+01,
                    "le": 2.6451700925827026e-01
                  }
                ]
              },
              {
                "depth": 1,
                "value": 3.0,
                "norm_class_idx": 3,
                "splits": [
                  {
                    "var": 6,
                    "quality": 3.1501886367797852e+01,
                    "le": 1.0683226864784956e-03
                  }
                ]
              },
              {
                "depth": 2,
                "value": 3.0,
                "norm_class_idx": 3,
                "splits": [
                  {
                    "var": 20,
                    "quality": 2.8182609558105469e+01,
                    "le": 1.7450000000000000e+02
                  }
                ]
              },
              {
                "depth": 3,
                "value": 3.0,
                "norm_class_idx": 3,
                "splits": [
                  {
                    "var": 60,
                    "quality": 2.6416666030883789e+01,
                    "le": 1.8016252666711807e-02
                  }
                ]
              },
              {
                "depth": 4,
                "value": 3.0,
                "norm_class_idx": 3,
                "splits": [
                  {
                    "var": 0,
                    "quality": 24.0,
                    "le": 6.6482995605468750e+02
                  }
                ]
              },
              {
                "depth": 5,
                "value": 3.0,
                "norm_class_idx": 3
              },
              {
                "depth": 5,
                "value": 1.0,
                "norm_class_idx": 1
              },
              {
                "depth": 4,
                "value": 1.0,
                "norm_class_idx": 1
              },
              {
                "depth": 3,
                "value": 1.0,
                "norm_class_idx": 1,
                "splits": [
                  {
                    "var": 1,
                    "quality": 1.3365078926086426e+01,
                    "le": 2.1479138183593750e+02
                  }
                ]
              },
              {
                "depth": 4,
                "value": 3.0,
                "norm_class_idx": 3,
                "splits": [
                  {
                    "var": 67,
                    "quality": 1.2250000000000000e+01,
                    "le": 2.9553234577178955e-01
                  }
                ]
              },
              {
                "depth": 5,
                "value": 0.0,
                "norm_class_idx": 0
              },
              {
                "depth": 5,
                "value": 3.0,
                "norm_class_idx": 3
              },
              {
                "depth": 4,
                "value": 1.0,
                "norm_class_idx": 1
              },
              {
                "depth": 2,
                "value": 1.0,
                "norm_class_idx": 1
              },
              {
                "depth": 1,
                "value": 0.0,
                "norm_class_idx": 0,
                "splits": [
                  {
                    "var": 66,
                    "quality": 2.2095237731933594e+01,
                    "le": 5.6045019626617432e-01
                  }
                ]
              },
              {
                "depth": 2,
                "value": 0.0,
                "norm_class_idx": 0,
                "splits": [
                  {
                    "var": 30,
                    "quality": 1.9399999618530273e+01,
                    "le": 8.2764136791229248e-01
                  }
                ]
              },
              {
                "depth": 3,
                "value": 0.0,
                "norm_class_idx": 0
              },
              {
                "depth": 3,
                "value": 0.0,
                "norm_class_idx": 0
              },
              {
                "depth": 2,
                "value": 2.0,
                "norm_class_idx": 2
              }
            ]
          },
          {
            "nodes": [
              {
                "depth": 0,
                "value": 0.0,
                "norm_class_idx": 0,
                "splits": [
                  {
                    "var": 20,
                    "quality": 3.8313831329345703e+01,
                    "le": 184.0
                  }
                ]
              },
              {
                "depth": 1,
                "value": 1.0,
                "norm_class_idx": 1,
                "splits": [
                  {
                    "var": 64,
                    "quality": 2.5992481231689453e+01,
                    "le": 1.5016257762908936e-01
                  }
                ]
              },
              {
                "depth": 2,
                "value": 3.0,
                "norm_class_idx": 3,
                "splits": [
                  {
                    "var": 15,
                    "quality": 1.6347826004028320e+01,
                    "le": 2.6091556996107101e-02
                  }
                ]
              },
              {
                "depth": 3,
                "value": 3.0,
                "norm_class_idx": 3,
                "splits": [
                  {
                    "var": 37,
                    "quality": 1.4862745285034180e+01,
                    "le": 6.0077590942382812e+01
                  }
                ]
              },
              {
                "depth": 4,
                "value": 0.0,
                "norm_class_idx": 0
              },
              {
                "depth": 4,
                "value": 3.0,
                "norm_class_idx": 3,
                "splits": [
                  {
                    "var": 2,
                    "quality": 1.2766666412353516e+01,
                    "le": 2.5250000000000000e+02
                  }
                ]
              },
              {
                "depth": 5,
                "value": 3.0,
                "norm_class_idx": 3,
                "splits": [
                  {
                    "var": 58,
                    "quality": 11.0,
                    "le": 3.4743560791015625e+02
                  }
                ]
              },
              {
                "depth": 6,
                "value": 1.0,
                "norm_class_idx": 1
              },
              {
                "depth": 6,
                "value": 3.0,
                "norm_class_idx": 3
              },
              {
                "depth": 5,
                "value": 0.0,
                "norm_class_idx": 0
              },
              {
                "depth": 3,
                "value": 1.0,
                "norm_class_idx": 1
              },
              {
                "depth": 2,
                "value": 1.0,
                "norm_class_idx": 1,
                "splits": [
                  {
                    "var": 51,
                    "quality": 19.0,
                    "le": 9.2616118490695953e-03
                  }
                ]
              },
              {
                "depth": 3,
                "value": 1.0,
                "norm_class_idx": 1
              },
              {
                "depth": 3,
                "value": 3.0,
                "norm_class_idx": 3
              },
              {
                "depth": 1,
                "value": 0.0,
                "norm_class_idx": 0,
                "splits": [
                  {
                    "var": 1,
                    "quality": 2.6549449920654297e+01,
                    "le": 1.8094372558593750e+02
                  }
                ]
              },
              {
                "depth": 2,
                "value": 0.0,
                "norm_class_idx": 0,
                "splits": [
                  {
                    "var": 38,
                    "quality": 2.2571428298950195e+01,
                    "le": 2.3893945312500000e+02
                  }
                ]
              },
              {
                "depth": 3,
                "value": 0.0,
                "norm_class_idx": 0
              },
              {
                "depth": 3,
                "value": 0.0,
                "norm_class_idx": 0
              },
              {
                "depth": 2,
                "value": 2.0,
                "norm_class_idx": 2,
                "splits": [
                  {
                    "var": 48,
                    "quality": 9.7142858505249023e+00,
                    "le": 4.1101947426795959e-02
                  }
                ]
              },
              {
                "depth": 3,
                "value": 2.0,
                "norm_class_idx": 2
              },
              {
                "depth": 3,
                "value": 0.0,
                "norm_class_idx": 0
              }
            ]
          },
          {
            "nodes": [
              {
                "depth": 0,
                "value": 0.0,
                "norm_class_idx": 0,
                "splits": [
                  {
                    "var": 24,
                    "quality": 3.6506935119628906e+01,
                    "le": 1.6763972118496895e-02
                  }
                ]
              },
              {
                "depth": 1,
                "value": 1.0,
                "norm_class_idx": 1,
                "splits": [
                  {
                    "var": 49,
                    "quality": 2.6265853881835938e+01,
                    "le": 8.2029396435245872e-04
                  }
                ]
              },
              {
                "depth": 2,
                "value": 3.0,
                "norm_class_idx": 3,
                "splits": [
                  {
                    "var": 65,
                    "quality": 2.1235294342041016e+01,
                    "le": 4.6251699328422546e-01
                  }
                ]
              },
              {
                "depth": 3,
                "value": 3.0,
                "norm_class_idx": 3,
                "splits": [
                  {
                    "var": 64,
                    "quality": 1.7342222213745117e+01,
                    "le": 1.3084504008293152e-01
                  }
                ]
              },
              {
                "depth": 4,
                "value": 0.0,
                "norm_class_idx": 0,
                "splits": [
                  {
                    "var": 50,
                    "quality": 1.2238095283508301e+01,
                    "le": 3.1249642372131348e-02
                  }
                ]
              },
              {
                "depth": 5,
                "value": 0.0,
                "norm_class_idx": 0
              },
              {
                "depth": 5,
                "value": 3.0,
                "norm_class_idx": 3,
                "splits": [
                  {
                    "var": 21,
                    "quality": 1.3923076629638672e+01,
                    "le": 598.0
                  }
                ]
              },
              {
                "depth": 6,
                "value": 3.0,
                "norm_class_idx": 3
              },
              {
                "depth": 6,
                "value": 0.0,
                "norm_class_idx": 0,
                "splits": [
                  {
                    "var": 56,
                    "quality": 8.0500001907348633e+00,
                    "le": 1.7796025085449219e+02
                  }
                ]
              },
              {
                "depth": 7,
                "value": 1.0,
                "norm_class_idx": 1
              },
              {
                "depth": 7,
                "value": 0.0,
                "norm_class_idx": 0
              },
              {
                "depth": 4,
                "value": 3.0,
                "norm_class_idx": 3
              },
              {
                "depth": 3,
                "value": 1.0,
                "norm_class_idx": 1
              },
              {
                "depth": 2,
                "value": 1.0,
                "norm_class_idx": 1,
                "splits": [
                  {
                    "var": 4,
                    "quality": 1.6470588684082031e+01,
                    "le": 5.4350000000000000e+02
                  }
                ]
              },
              {
                "depth": 3,
                "value": 3.0,
                "norm_class_idx": 3
              },
              {
                "depth": 3,
                "value": 1.0,
                "norm_class_idx": 1,
                "splits": [
                  {
                    "var": 13,
                    "quality": 17.0,
                    "le": 1.0548654794692993e+00
                  }
                ]
              },
              {
                "depth": 4,
                "value": 1.0,
                "norm_class_idx": 1
              },
              {
                "depth": 4,
                "value": 2.0,
                "norm_class_idx": 2
              },
              {
                "depth": 1,
                "value": 0.0,
                "norm_class_idx": 0,
                "splits": [
                  {
                    "var": 30,
                    "quality": 2.2390977859497070e+01,
                    "le": 9.1154849529266357e-01
                  }
                ]
              },
              {
                "depth": 2,
                "value": 0.0,
                "norm_class_idx": 0,
                "splits": [
                  {
                    "var": 2,
                    "quality": 19.0,
                    "le": 3.9450000000000000e+02
                  }
                ]
              },
              {
                "depth": 3,
                "value": 0.0,
                "norm_class_idx": 0
              },
              {
                "depth": 3,
                "value": 2.0,
                "norm_class_idx": 2
              },
              {
                "depth": 2,
                "value": 2.0,
                "norm_class_idx": 2
              }
            ]
          },
          {
            "nodes": [
              {
                "depth": 0,
                "value": 3.0,
                "norm_class_idx": 3,
                "splits": [
                  {
                    "var": 24,
                    "quality": 3.8249225616455078e+01,
                    "le": 1.6763972118496895e-02
                  }
                ]
              },
              {
                "depth": 1,
                "value": 3.0,
                "norm_class_idx": 3,
                "splits": [
                  {
                    "var": 24,
                    "quality": 3.3587303161621094e+01,
                    "le": 2.3785949451848865e-04
                  }
                ]
              },
              {
                "depth": 2,
                "value": 1.0,
                "norm_class_idx": 1,
                "splits": [
                  {
                    "var": 0,
                    "quality": 3.4277778625488281e+01,
                    "le": 4.4485638427734375e+02
                  }
                ]
              },
              {
                "depth": 3,
                "value": 3.0,
                "norm_class_idx": 3,
                "splits": [
                  {
                    "var": 40,
                    "quality": 1.6133333206176758e+01,
                    "le": 5.0362799072265625e+02
                  }
                ]
              },
              {
                "depth": 4,
                "value": 3.0,
                "norm_class_idx": 3,
                "splits": [
                  {
                    "var": 18,
                    "quality": 15.0,
                    "le": 5.0034521484375000e+02
                  }
                ]
              },
              {
                "depth": 5,
                "value": 3.0,
                "norm_class_idx": 3
              },
              {
                "depth": 5,
                "value": 0.0,
                "norm_class_idx": 0
              },
              {
                "depth": 4,
                "value": 0.0,
                "norm_class_idx": 0
              },
              {
                "depth": 3,
                "value": 1.0,
                "norm_class_idx": 1,
                "splits": [
                  {
                    "var": 67,
                    "quality": 2.6200000762939453e+01,
                    "le": 4.6477885916829109e-04
                  }
                ]
              },
              {
                "depth": 4,
                "value": 3.0,
                "norm_class_idx": 3
              },
              {
                "depth": 4,
                "value": 1.0,
                "norm_class_idx": 1,
                "splits": [
                  {
                    "var": 63,
                    "quality": 2.4340909957885742e+01,
                    "le": 9.9702167510986328e-01
                  }
                ]
              },
              {
                "depth": 5,
                "value": 1.0,
                "norm_class_idx": 1,
                "splits": [
                  {
                    "var": 8,
                    "quality": 21.0,
                    "le": 1.7708370089530945e-01
                  }
                ]
              },
              {
                "depth": 6,
                "value": 1.0,
                "norm_class_idx": 1
              },
              {
                "depth": 6,
                "value": 1.0,
                "norm_class_idx": 1
              },
              {
                "depth": 5,
                "value": 1.0,
                "norm_class_idx": 1
              },
              {
                "depth": 2,
                "value": 3.0,
                "norm_class_idx": 3,
                "splits": [
                  {
                    "var": 49,
                    "quality": 1.2333333015441895e+01,
                    "le": 1.0420887701911852e-04
                  }
                ]
              },
              {
                "depth": 3,
                "value": 3.0,
                "norm_class_idx": 3
              },
              {
                "depth": 3,
                "value": 3.0,
                "norm_class_idx": 3
              },
              {
                "depth": 1,
                "value": 0.0,
                "norm_class_idx": 0,
                "splits": [
                  {
                    "var": 67,
                    "quality": 1.7133333206176758e+01,
                    "le": 7.5200915336608887e-01
                  }
                ]
              },
              {
                "depth": 2,
                "value": 0.0,
                "norm_class_idx": 0,
                "splits": [
                  {
                    "var": 12,
                    "quality": 15.0,
                    "le": 3.2817855477333069e-01
                  }
                ]
              },
              {
                "depth": 3,
                "value": 0.0,
                "norm_class_idx": 0
              },
              {
                "depth": 3,
                "value": 2.0,
                "norm_class_idx": 2
              },
              {
                "depth": 2,
                "value": 2.0,
                "norm_class_idx": 2
              }
            ]
          },
          {
            "nodes": [
              {
                "depth": 0,
                "value": 0.0,
                "norm_class_idx": 0,
                "splits": [
                  {
                    "var": 27,
                    "quality": 4.1947006225585938e+01,
                    "le": 9.9958312511444092e-01
                  }
                ]
              },
              {
                "depth": 1,
                "value": 0.0,
                "norm_class_idx": 0,
                "splits": [
                  {
                    "var": 4,
                    "quality": 2.2895238876342773e+01,
                    "le": 424.0
                  }
                ]
              },
              {
                "depth": 2,
                "value": 0.0,
                "norm_class_idx": 0,
                "splits": [
                  {
                    "var": 20,
                    "quality": 21.0,
                    "le": 1.4450000000000000e+02
                  }
                ]
              },
              {
                "depth": 3,
                "value": 3.0,
                "norm_class_idx": 3
              },
              {
                "depth": 3,
                "value": 0.0,
                "norm_class_idx": 0
              },
              {
                "depth": 2,
                "value": 2.0,
                "norm_class_idx": 2
              },
              {
                "depth": 1,
                "value": 1.0,
                "norm_class_idx": 1,
                "splits": [
                  {
                    "var": 20,
                    "quality": 2.9214756011962891e+01,
                    "le": 1.6850000000000000e+02
                  }
                ]
              },
              {
                "depth": 2,
                "value": 1.0,
                "norm_class_idx": 1,
                "splits": [
                  {
                    "var": 19,
                    "quality": 2.4851852416992188e+01,
                    "le": 1.9687616348266602e+01
                  }
                ]
              },
              {
                "depth": 3,
                "value": 3.0,
                "norm_class_idx": 3
              },
              {
                "depth": 3,
                "value": 1.0,
                "norm_class_idx": 1,
                "splits": [
                  {
                    "var": 55,
                    "quality": 2.2166666030883789e+01,
                    "le": 4.8488140869140625e+02
                  }
                ]
              },
              {
                "depth": 4,
                "value": 1.0,
                "norm_class_idx": 1,
                "splits": [
                  {
                    "var": 4,
                    "quality": 1.0666666984558105e+01,
                    "le": 6.6050000000000000e+02
                  }
                ]
              },
              {
                "depth": 5,
                "value": 3.0,
                "norm_class_idx": 3
              },
              {
                "depth": 5,
                "value": 1.0,
                "norm_class_idx": 1
              },
              {
                "depth": 4,
                "value": 1.0,
                "norm_class_idx": 1
              },
              {
                "depth": 2,
                "value": 0.0,
                "norm_class_idx": 0,
                "splits": [
                  {
                    "var": 65,
                    "quality": 9.6000003814697266e+00,
                    "le": 3.2483264803886414e-01
                  }
                ]
              },
              {
                "depth": 3,
                "value": 0.0,
                "norm_class_idx": 0,
                "splits": [
                  {
                    "var": 64,
                    "quality": 9.3750000000000000e+00,
                    "le": 1.3227516412734985e-01
                  }
                ]
              },
              {
                "depth": 4,
                "value": 0.0,
                "norm_class_idx": 0,
                "splits": [
                  {
                    "var": 45,
                    "quality": 9.7435894012451172e+00,
                    "le": 9.9866324663162231e-01
                  }
                ]
              },
              {
                "depth": 5,
                "value": 1.0,
                "norm_class_idx": 1
              },
              {
                "depth": 5,
                "value": 0.0,
                "norm_class_idx": 0,
                "splits": [
                  {
                    "var": 69,
                    "quality": 1.1181818008422852e+01,
                    "le": 1.2252546846866608e-02
                  }
                ]
              },
              {
                "depth": 6,
                "value": 1.0,
                "norm_class_idx": 1
              },
              {
                "depth": 6,
                "value": 0.0,
                "norm_class_idx": 0,
                "splits": [
                  {
                    "var": 22,
                    "quality": 11.0,
                    "le": 249.0
                  }
                ]
              },
              {
                "depth": 7,
                "value": 3.0,
                "norm_class_idx": 3
              },
              {
                "depth": 7,
                "value": 0.0,
                "norm_class_idx": 0
              },
              {
                "depth": 4,
                "value": 3.0,
                "norm_class_idx": 3
              },
              {
                "depth": 3,
                "value": 1.0,
                "norm_class_idx": 1
              }
            ]
          },
          {
            "nodes": [
              {
                "depth": 0,
                "value": 1.0,
                "norm_class_idx": 1,
                "splits": [
                  {
                    "var": 27,
                    "quality": 4.6896553039550781e+01,
                    "le": 9.9928015470504761e-01
                  }
                ]
              },
              {
                "depth": 1,
                "value": 0.0,
                "norm_class_idx": 0,
                "splits": [
                  {
                    "var": 66,
                    "quality": 2.3666666030883789e+01,
                    "le": 5.6660854816436768e-01
                  }
                ]
              },
              {
                "depth": 2,
                "value": 0.0,
                "norm_class_idx": 0,
                "splits": [
                  {
                    "var": 70,
                    "quality": 2.3571428298950195e+01,
                    "le": -5.7337689399719238e-01
                  }
                ]
              },
              {
                "depth": 3,
                "value": 0.0,
                "norm_class_idx": 0
              },
              {
                "depth": 3,
                "value": 0.0,
                "norm_class_idx": 0
              },
              {
                "depth": 2,
                "value": 2.0,
                "norm_class_idx": 2
              },
              {
                "depth": 1,
                "value": 1.0,
                "norm_class_idx": 1,
                "splits": [
                  {
                    "var": 12,
                    "quality": 3.1863636016845703e+01,
                    "le": 1.4726121909916401e-02
                  }
                ]
              },
              {
                "depth": 2,
                "value": 1.0,
                "norm_class_idx": 1,
                "splits": [
                  {
                    "var": 1,
                    "quality": 29.0,
                    "le": 1.0417174530029297e+02
                  }
                ]
              },
              {
                "depth": 3,
                "value": 3.0,
                "norm_class_idx": 3
              },
              {
                "depth": 3,
                "value": 1.0,
                "norm_class_idx": 1,
                "splits": [
                  {
                    "var": 62,
                    "quality": 2.0200000762939453e+01,
                    "le": 3.3696152269840240e-02
                  }
                ]
              },
              {
                "depth": 4,
                "value": 3.0,
                "norm_class_idx": 3
              },
              {
                "depth": 4,
                "value": 1.0,
                "norm_class_idx": 1,
                "splits": [
                  {
                    "var": 19,
                    "quality": 20.0,
                    "le": 2.3590620422363281e+02
                  }
                ]
              },
              {
                "depth": 5,
                "value": 1.0,
                "norm_class_idx": 1
              },
              {
                "depth": 5,
                "value": 0.0,
                "norm_class_idx": 0
              },
              {
                "depth": 2,
                "value": 1.0,
                "norm_class_idx": 1
              }
            ]
          },
          {
            "nodes": [
              {
                "depth": 0,
                "value": 0.0,
                "norm_class_idx": 0,
                "splits": [
                  {
                    "var": 28,
                    "quality": 3.8413791656494141e+01,
                    "le": 1.1116512119770050e-02
                  }
                ]
              },
              {
                "depth": 1,
                "value": 3.0,
                "norm_class_idx": 3,
                "splits": [
                  {
                    "var": 10,
                    "quality": 2.7992753982543945e+01,
                    "le": 3.6417467053979635e-03
                  }
                ]
              },
              {
                "depth": 2,
                "value": 3.0,
                "norm_class_idx": 3,
                "splits": [
                  {
                    "var": 22,
                    "quality": 2.4750000000000000e+01,
                    "le": 200.0
                  }
                ]
              },
              {
                "depth": 3,
                "value": 3.0,
                "norm_class_idx": 3
              },
              {
                "depth": 3,
                "value": 0.0,
                "norm_class_idx": 0,
                "splits": [
                  {
                    "var": 18,
                    "quality": 1.5500000000000000e+01,
                    "le": 3.8059051513671875e+02
                  }
                ]
              },
              {
                "depth": 4,
                "value": 1.0,
                "norm_class_idx": 1,
                "splits": [
                  {
                    "var": 1,
                    "quality": 1.0036363601684570e+01,
                    "le": 1.0578573608398438e+02
                  }
                ]
              },
              {
                "depth": 5,
                "value": 3.0,
                "norm_class_idx": 3
              },
              {
                "depth": 5,
                "value": 1.0,
                "norm_class_idx": 1,
                "splits": [
                  {
                    "var": 48,
                    "quality": 9.2222223281860352e+00,
                    "le": 2.1834479644894600e-02
                  }
                ]
              },
              {
                "depth": 6,
                "value": 1.0,
                "norm_class_idx": 1
              },
              {
                "depth": 6,
                "value": 3.0,
                "norm_class_idx": 3
              },
              {
                "depth": 4,
                "value": 0.0,
                "norm_class_idx": 0,
                "splits": [
                  {
                    "var": 54,
                    "quality": 1.2615385055541992e+01,
                    "le": 7.4371862792968750e+02
                  }
                ]
              },
              {
                "depth": 5,
                "value": 0.0,
                "norm_class_idx": 0,
                "splits": [
                  {
                    "var": 36,
                    "quality": 1.1166666984558105e+01,
                    "le": 3.7656146240234375e+02
                  }
                ]
              },
              {
                "depth": 6,
                "value": 1.0,
                "norm_class_idx": 1
              },
              {
                "depth": 6,
                "value": 0.0,
                "norm_class_idx": 0,
                "splits": [
                  {
                    "var": 68,
                    "quality": 12.0,
                    "le": 3.0058216303586960e-02
                  }
                ]
              },
              {
                "depth": 7,
                "value": 1.0,
                "norm_class_idx": 1
              },
              {
                "depth": 7,
                "value": 0.0,
                "norm_class_idx": 0
              },
              {
                "depth": 5,
                "value": 3.0,
                "norm_class_idx": 3
              },
              {
                "depth": 2,
                "value": 1.0,
                "norm_class_idx": 1,
                "splits": [
                  {
                    "var": 1,
                    "quality": 11.0,
                    "le": 7.4924536132812500e+02
                  }
                ]
              },
              {
                "depth": 3,
                "value": 1.0,
                "norm_class_idx": 1
              },
              {
                "depth": 3,
                "value": 1.0,
                "norm_class_idx": 1
              },
              {
                "depth": 1,
                "value": 0.0,
                "norm_class_idx": 0,
                "splits": [
                  {
                    "var": 68,
                    "quality": 22.0,
                    "le": 2.9560714960098267e-02
                  }
                ]
              },
              {
                "depth": 2,
                "value": 0.0,
                "norm_class_idx": 0,
                "splits": [
                  {
                    "var": 1,
                    "quality": 14.0,
                    "le": 8.7343017578125000e+01
                  }
                ]
              },
              {
                "depth": 3,
                "value": 0.0,
                "norm_class_idx": 0
              },
              {
                "depth": 3,
                "value": 2.0,
                "norm_class_idx": 2
              },
              {
                "depth": 2,
                "value": 0.0,
                "norm_class_idx": 0
              }
            ]
          },
          {
            "nodes": [
              {
                "depth": 0,
                "value": 1.0,
                "norm_class_idx": 1,
                "splits": [
                  {
                    "var": 1,
                    "quality": 5.3956382751464844e+01,
                    "le": 1.2508291625976562e+02
                  }
                ]
              },
              {
                "depth": 1,
                "value": 0.0,
                "norm_class_idx": 0,
                "splits": [
                  {
                    "var": 38,
                    "quality": 2.9577060699462891e+01,
                    "le": 2.3910662841796875e+02
                  }
                ]
              },
              {
                "depth": 2,
                "value": 0.0,
                "norm_class_idx": 0,
                "splits": [
                  {
                    "var": 18,
                    "quality": 2.7214284896850586e+01,
                    "le": 2.6341604614257812e+02
                  }
                ]
              },
              {
                "depth": 3,
                "value": 3.0,
                "norm_class_idx": 3
              },
              {
                "depth": 3,
                "value": 0.0,
                "norm_class_idx": 0,
                "splits": [
                  {
                    "var": 21,
                    "quality": 2.4746665954589844e+01,
                    "le": 1.5475000000000000e+03
                  }
                ]
              },
              {
                "depth": 4,
                "value": 0.0,
                "norm_class_idx": 0
              },
              {
                "depth": 4,
                "value": 0.0,
                "norm_class_idx": 0,
                "splits": [
                  {
                    "var": 70,
                    "quality": 2.3399999618530273e+01,
                    "le": -5.8617579936981201e-01
                  }
                ]
              },
              {
                "depth": 5,
                "value": 0.0,
                "norm_class_idx": 0,
                "splits": [
                  {
                    "var": 1,
                    "quality": 16.0,
                    "le": 9.5142990112304688e+01
                  }
                ]
              },
              {
                "depth": 6,
                "value": 0.0,
                "norm_class_idx": 0
              },
              {
                "depth": 6,
                "value": 2.0,
                "norm_class_idx": 2
              },
              {
                "depth": 5,
                "value": 0.0,
                "norm_class_idx": 0
              },
              {
                "depth": 2,
                "value": 3.0,
                "norm_class_idx": 3
              },
              {
                "depth": 1,
                "value": 1.0,
                "norm_class_idx": 1,
                "splits": [
                  {
                    "var": 50,
                    "quality": 3.6189517974853516e+01,
                    "le": 3.1249977648258209e-02
                  }
                ]
              },
              {
                "depth": 2,
                "value": 1.0,
                "norm_class_idx": 1,
                "splits": [
                  {
                    "var": 23,
                    "quality": 31.0,
                    "le": 8.6319166421890259e-01
                  }
                ]
              },
              {
                "depth": 3,
                "value": 0.0,
                "norm_class_idx": 0
              },
              {
                "depth": 3,
                "value": 1.0,
                "norm_class_idx": 1
              },
              {
                "depth": 2,
                "value": 1.0,
                "norm_class_idx": 1,
                "splits": [
                  {
                    "var": 18,
                    "quality": 1.4250000000000000e+01,
                    "le": 3.2640121459960938e+02
                  }
                ]
              },
              {
                "depth": 3,
                "value": 1.0,
                "norm_class_idx": 1
              },
              {
                "depth": 3,
                "value": 0.0,
                "norm_class_idx": 0
              }
            ]
          },
          {
            "nodes": [
              {
                "depth": 0,
                "value": 0.0,
                "norm_class_idx": 0,
                "splits": [
                  {
                    "var": 21,
                    "quality": 4.9016025543212891e+01,
                    "le": 1341.0
                  }
                ]
              },
              {
                "depth": 1,
                "value": 1.0,
                "norm_class_idx": 1,
                "splits": [
                  {
                    "var": 15,
                    "quality": 2.8764705657958984e+01,
                    "le": 9.6836768090724945e-02
                  }
                ]
              },
              {
                "depth": 2,
                "value": 1.0,
                "norm_class_idx": 1,
                "splits": [
                  {
                    "var": 1,
                    "quality": 2.5652173995971680e+01,
                    "le": 1.2352458190917969e+02
                  }
                ]
              },
              {
                "depth": 3,
                "value": 3.0,
                "norm_class_idx": 3
              },
              {
                "depth": 3,
                "value": 1.0,
                "norm_class_idx": 1,
                "splits": [
                  {
                    "var": 69,
                    "quality": 1.9605262756347656e+01,
                    "le": 4.3153129518032074e-02
                  }
                ]
              },
              {
                "depth": 4,
                "value": 0.0,
                "norm_class_idx": 0
              },
              {
                "depth": 4,
                "value": 1.0,
                "norm_class_idx": 1,
                "splits": [
                  {
                    "var": 39,
                    "quality": 19.0,
                    "le": 1.1556004638671875e+03
                  }
                ]
              },
              {
                "depth": 5,
                "value": 1.0,
                "norm_class_idx": 1
              },
              {
                "depth": 5,
                "value": 3.0,
                "norm_class_idx": 3
              },
              {
                "depth": 2,
                "value": 1.0,
                "norm_class_idx": 1
              },
              {
                "depth": 1,
                "value": 0.0,
                "norm_class_idx": 0,
                "splits": [
                  {
                    "var": 21,
                    "quality": 2.7054054260253906e+01,
                    "le": 1.1154500000000000e+04
                  }
                ]
              },
              {
                "depth": 2,
                "value": 0.0,
                "norm_class_idx": 0,
                "splits": [
                  {
                    "var": 45,
                    "quality": 2.8769842147827148e+01,
                    "le": 9.9998879432678223e-01
                  }
                ]
              },
              {
                "depth": 3,
                "value": 3.0,
                "norm_class_idx": 3
              },
              {
                "depth": 3,
                "value": 0.0,
                "norm_class_idx": 0,
                "splits": [
                  {
                    "var": 69,
                    "quality": 2.5076923370361328e+01,
                    "le": 2.6305824518203735e-01
                  }
                ]
              },
              {
                "depth": 4,
                "value": 0.0,
                "norm_class_idx": 0,
                "splits": [
                  {
                    "var": 62,
                    "quality": 2.4666666030883789e+01,
                    "le": 2.3363089188933372e-02
                  }
                ]
              },
              {
                "depth": 5,
                "value": 0.0,
                "norm_class_idx": 0
              },
              {
                "depth": 5,
                "value": 0.0,
                "norm_class_idx": 0
              },
              {
                "depth": 4,
                "value": 0.0,
                "norm_class_idx": 0
              },
              {
                "depth": 2,
                "value": 2.0,
                "norm_class_idx": 2
              }
            ]
          },
          {
            "nodes": [
              {
                "depth": 0,
                "value": 0.0,
                "norm_class_idx": 0,
                "splits": [
                  {
                    "var": 18,
                    "quality": 4.2604454040527344e+01,
                    "le": 3.7890228271484375e+02
                  }
                ]
              },
              {
                "depth": 1,
                "value": 1.0,
                "norm_class_idx": 1,
                "splits": [
                  {
                    "var": 18,
                    "quality": 2.8404300689697266e+01,
                    "le": 2.1345730590820312e+02
                  }
                ]
              },
              {
                "depth": 2,
                "value": 3.0,
                "norm_class_idx": 3,
                "splits": [
                  {
                    "var": 13,
                    "quality": 15.0,
                    "le": 2.0650668442249298e-01
                  }
                ]
              },
              {
                "depth": 3,
                "value": 3.0,
                "norm_class_idx": 3
              },
              {
                "depth": 3,
                "value": 1.0,
                "norm_class_idx": 1
              },
              {
                "depth": 2,
                "value": 1.0,
                "norm_class_idx": 1,
                "splits": [
                  {
                    "var": 64,
                    "quality": 2.0578947067260742e+01,
                    "le": 1.6005858778953552e-01
                  }
                ]
              },
              {
                "depth": 3,
                "value": 1.0,
                "norm_class_idx": 1,
                "splits": [
                  {
                    "var": 0,
                    "quality": 13.0,
                    "le": 7.4878637695312500e+02
                  }
                ]
              },
              {
                "depth": 4,
                "value": 3.0,
                "norm_class_idx": 3,
                "splits": [
                  {
                    "var": 38,
                    "quality": 8.2500000000000000e+00,
                    "le": 2.4009619140625000e+02
                  }
                ]
              },
              {
                "depth": 5,
                "value": 3.0,
                "norm_class_idx": 3
              },
              {
                "depth": 5,
                "value": 3.0,
                "norm_class_idx": 3
              },
              {
                "depth": 4,
                "value": 1.0,
                "norm_class_idx": 1
              },
              {
                "depth": 3,
                "value": 1.0,
                "norm_class_idx": 1
              },
              {
                "depth": 1,
                "value": 0.0,
                "norm_class_idx": 0,
                "splits": [
                  {
                    "var": 48,
                    "quality": 2.4925287246704102e+01,
                    "le": 1.2089472875231877e-05
                  }
                ]
              },
              {
                "depth": 2,
                "value": 0.0,
                "norm_class_idx": 0,
                "splits": [
                  {
                    "var": 21,
                    "quality": 2.3500000000000000e+01,
                    "le": 1104.0
                  }
                ]
              },
              {
                "depth": 3,
                "value": 3.0,
                "norm_class_idx": 3
              },
              {
                "depth": 3,
                "value": 0.0,
                "norm_class_idx": 0,
                "splits": [
                  {
                    "var": 68,
                    "quality": 2.4222221374511719e+01,
                    "le": 3.1126413494348526e-02
                  }
                ]
              },
              {
                "depth": 4,
                "value": 0.0,
                "norm_class_idx": 0,
                "splits": [
                  {
                    "var": 58,
                    "quality": 24.0,
                    "le": 5.4330914306640625e+02
                  }
                ]
              },
              {
                "depth": 5,
                "value": 0.0,
                "norm_class_idx": 0
              },
              {
                "depth": 5,
                "value": 0.0,
                "norm_class_idx": 0
              },
              {
                "depth": 4,
                "value": 1.0,
                "norm_class_idx": 1
              },
              {
                "depth": 2,
                "value": 3.0,
                "norm_class_idx": 3,
                "splits": [
                  {
                    "var": 0,
                    "quality": 6.1714286804199219e+00,
                    "le": 5.5990649414062500e+02
                  }
                ]
              },
              {
                "depth": 3,
                "value": 3.0,
                "norm_class_idx": 3
              },
              {
                "depth": 3,
                "value": 1.0,
                "norm_class_idx": 1
              }
            ]
          },
          {
            "nodes": [
              {
                "depth": 0,
                "value": 1.0,
                "norm_class_idx": 1,
                "splits": [
                  {
                    "var": 1,
                    "quality": 4.7150878906250000e+01,
                    "le": 2.0647872924804688e+02
                  }
                ]
              },
              {
                "depth": 1,
                "value": 0.0,
                "norm_class_idx": 0,
                "splits": [
                  {
                    "var": 21,
                    "quality": 3.6753246307373047e+01,
                    "le": 1485.0
                  }
                ]
              },
              {
                "depth": 2,
                "value": 3.0,
                "norm_class_idx": 3,
                "splits": [
                  {
                    "var": 39,
                    "quality": 1.8299999237060547e+01,
                    "le": 7.6407165527343750e+02
                  }
                ]
              },
              {
                "depth": 3,
                "value": 1.0,
                "norm_class_idx": 1
              },
              {
                "depth": 3,
                "value": 3.0,
                "norm_class_idx": 3,
                "splits": [
                  {
                    "var": 36,
                    "quality": 1.8105262756347656e+01,
                    "le": 3.6972839355468750e+02
                  }
                ]
              },
              {
                "depth": 4,
                "value": 1.0,
                "norm_class_idx": 1
              },
              {
                "depth": 4,
                "value": 3.0,
                "norm_class_idx": 3,
                "splits": [
                  {
                    "var": 36,
                    "quality": 1.7666666030883789e+01,
                    "le": 5.0434289550781250e+02
                  }
                ]
              },
              {
                "depth": 5,
                "value": 3.0,
                "norm_class_idx": 3
              },
              {
                "depth": 5,
                "value": 3.0,
                "norm_class_idx": 3
              },
              {
                "depth": 2,
                "value": 0.0,
                "norm_class_idx": 0,
                "splits": [
                  {
                    "var": 70,
                    "quality": 2.6312500000000000e+01,
                    "le": -6.4352762699127197e-01
                  }
                ]
              },
              {
                "depth": 3,
                "value": 2.0,
                "norm_class_idx": 2
              },
              {
                "depth": 3,
                "value": 0.0,
                "norm_class_idx": 0,
                "splits": [
                  {
                    "var": 46,
                    "quality": 2.6222221374511719e+01,
                    "le": 9.5861127192620188e-05
                  }
                ]
              },
              {
                "depth": 4,
                "value": 0.0,
                "norm_class_idx": 0,
                "splits": [
                  {
                    "var": 60,
                    "quality": 2.5076923370361328e+01,
                    "le": 7.0929313078522682e-03
                  }
                ]
              },
              {
                "depth": 5,
                "value": 3.0,
                "norm_class_idx": 3
              },
              {
                "depth": 5,
                "value": 0.0,
                "norm_class_idx": 0,
                "splits": [
                  {
                    "var": 60,
                    "quality": 2.4399999618530273e+01,
                    "le": 2.7763996273279190e-02
                  }
                ]
              },
              {
                "depth": 6,
                "value": 0.0,
                "norm_class_idx": 0
              },
              {
                "depth": 6,
                "value": 0.0,
                "norm_class_idx": 0
              },
              {
                "depth": 4,
                "value": 3.0,
                "norm_class_idx": 3
              },
              {
                "depth": 1,
                "value": 1.0,
                "norm_class_idx": 1,
                "splits": [
                  {
                    "var": 26,
                    "quality": 2.8666666030883789e+01,
                    "le": 7.6909065246582031e-02
                  }
                ]
              },
              {
                "depth": 2,
                "value": 1.0,
                "norm_class_idx": 1
              },
              {
                "depth": 2,
                "value": 2.0,
                "norm_class_idx": 2
              }
            ]
          },
          {
            "nodes": [
              {
                "depth": 0,
                "value": 0.0,
                "norm_class_idx": 0,
                "splits": [
                  {
                    "var": 3,
                    "quality": 4.0313365936279297e+01,
                    "le": 1.2875000000000000e+03
                  }
                ]
              },
              {
                "depth": 1,
                "value": 0.0,
                "norm_class_idx": 0,
                "splits": [
                  {
                    "var": 33,
                    "quality": 32.0,
                    "le": 3.8128264248371124e-02
                  }
                ]
              },
              {
                "depth": 2,
                "value": 3.0,
                "norm_class_idx": 3,
                "splits": [
                  {
                    "var": 2,
                    "quality": 1.7177778244018555e+01,
                    "le": 2.4150000000000000e+02
                  }
                ]
              },
              {
                "depth": 3,
                "value": 3.0,
                "norm_class_idx": 3,
                "splits": [
                  {
                    "var": 58,
                    "quality": 1.4470588684082031e+01,
                    "le": 5.3094702148437500e+02
                  }
                ]
              },
              {
                "depth": 4,
                "value": 3.0,
                "norm_class_idx": 3,
                "splits": [
                  {
                    "var": 68,
                    "quality": 1.3800000190734863e+01,
                    "le": 3.0776221305131912e-02
                  }
                ]
              },
              {
                "depth": 5,
                "value": 3.0,
                "norm_class_idx": 3
              },
              {
                "depth": 5,
                "value": 3.0,
                "norm_class_idx": 3
              },
              {
                "depth": 4,
                "value": 0.0,
                "norm_class_idx": 0
              },
              {
                "depth": 3,
                "value": 0.0,
                "norm_class_idx": 0
              },
              {
                "depth": 2,
                "value": 0.0,
                "norm_class_idx": 0,
                "splits": [
                  {
                    "var": 42,
                    "quality": 2.1363636016845703e+01,
                    "le": 2.1396923330030404e-05
                  }
                ]
              },
              {
                "depth": 3,
                "value": 0.0,
                "norm_class_idx": 0,
                "splits": [
                  {
                    "var": 29,
                    "quality": 2.0666666030883789e+01,
                    "le": 2.4011082649230957e+00
                  }
                ]
              },
              {
                "depth": 4,
                "value": 0.0,
                "norm_class_idx": 0
              },
              {
                "depth": 4,
                "value": 2.0,
                "norm_class_idx": 2
              },
              {
                "depth": 3,
                "value": 0.0,
                "norm_class_idx": 0
              },
              {
                "depth": 1,
                "value": 1.0,
                "norm_class_idx": 1,
                "splits": [
                  {
                    "var": 28,
                    "quality": 2.2333333969116211e+01,
                    "le": 3.4310367703437805e-01
                  }
                ]
              },
              {
                "depth": 2,
                "value": 1.0,
                "norm_class_idx": 1,
                "splits": [
                  {
                    "var": 50,
                    "quality": 20.0,
                    "le": 3.0313264578580856e-02
                  }
                ]
              },
              {
                "depth": 3,
                "value": 3.0,
                "norm_class_idx": 3
              },
              {
                "depth": 3,
                "value": 1.0,
                "norm_class_idx": 1,
                "splits": [
                  {
                    "var": 21,
                    "quality": 2.1250000000000000e+01,
                    "le": 1.5525000000000000e+03
                  }
                ]
              },
              {
                "depth": 4,
                "value": 1.0,
                "norm_class_idx": 1
              },
              {
                "depth": 4,
                "value": 1.0,
                "norm_class_idx": 1
              },
              {
                "depth": 2,
                "value": 2.0,
                "norm_class_idx": 2
              }
            ]
          },
          {
            "nodes": [
              {
                "depth": 0,
                "value": 1.0,
                "norm_class_idx": 1,
                "splits": [
                  {
                    "var": 0,
                    "quality": 3.9533836364746094e+01,
                    "le": 6.1101745605468750e+02
                  }
                ]
              },
              {
                "depth": 1,
                "value": 0.0,
                "norm_class_idx": 0,
                "splits": [
                  {
                    "var": 18,
                    "quality": 2.8817241668701172e+01,
                    "le": 4.8456503295898438e+02
                  }
                ]
              },
              {
                "depth": 2,
                "value": 3.0,
                "norm_class_idx": 3,
                "splits": [
                  {
                    "var": 62,
                    "quality": 1.8103895187377930e+01,
                    "le": 1.2234298884868622e-01
                  }
                ]
              },
              {
                "depth": 3,
                "value": 3.0,
                "norm_class_idx": 3,
                "splits": [
                  {
                    "var": 41,
                    "quality": 1.5166666984558105e+01,
                    "le": 9.9999499320983887e-01
                  }
                ]
              },
              {
                "depth": 4,
                "value": 3.0,
                "norm_class_idx": 3
              },
              {
                "depth": 4,
                "value": 3.0,
                "norm_class_idx": 3,
                "splits": [
                  {
                    "var": 3,
                    "quality": 7.3333334922790527e+00,
                    "le": 8.3550000000000000e+02
                  }
                ]
              },
              {
                "depth": 5,
                "value": 3.0,
                "norm_class_idx": 3
              },
              {
                "depth": 5,
                "value": 0.0,
                "norm_class_idx": 0
              },
              {
                "depth": 3,
                "value": 1.0,
                "norm_class_idx": 1
              },
              {
                "depth": 2,
                "value": 0.0,
                "norm_class_idx": 0,
                "splits": [
                  {
                    "var": 37,
                    "quality": 1.7200000762939453e+01,
                    "le": 1.0862336730957031e+02
                  }
                ]
              },
              {
                "depth": 3,
                "value": 0.0,
                "norm_class_idx": 0
              },
              {
                "depth": 3,
                "value": 0.0,
                "norm_class_idx": 0
              },
              {
                "depth": 1,
                "value": 1.0,
                "norm_class_idx": 1,
                "splits": [
                  {
                    "var": 20,
                    "quality": 3.0842912673950195e+01,
                    "le": 201.0
                  }
                ]
              },
              {
                "depth": 2,
                "value": 1.0,
                "norm_class_idx": 1,
                "splits": [
                  {
                    "var": 45,
                    "quality": 2.5571428298950195e+01,
                    "le": 9.9999982118606567e-01
                  }
                ]
              },
              {
                "depth": 3,
                "value": 1.0,
                "norm_class_idx": 1
              },
              {
                "depth": 3,
                "value": 1.0,
                "norm_class_idx": 1
              },
              {
                "depth": 2,
                "value": 2.0,
                "norm_class_idx": 2
              }
            ]
          },
          {
            "nodes": [
              {
                "depth": 0,
                "value": 0.0,
                "norm_class_idx": 0,
                "splits": [
                  {
                    "var": 31,
                    "quality": 3.5043651580810547e+01,
                    "le": 9.1577127575874329e-02
                  }
                ]
              },
              {
                "depth": 1,
                "value": 1.0,
                "norm_class_idx": 1,
                "splits": [
                  {
                    "var": 66,
                    "quality": 2.5646316528320312e+01,
                    "le": 2.2653123736381531e-01
                  }
                ]
              },
              {
                "depth": 2,
                "value": 3.0,
                "norm_class_idx": 3,
                "splits": [
                  {
                    "var": 5,
                    "quality": 1.6266666412353516e+01,
                    "le": 9.9049878120422363e-01
                  }
                ]
              },
              {
                "depth": 3,
                "value": 1.0,
                "norm_class_idx": 1
              },
              {
                "depth": 3,
                "value": 3.0,
                "norm_class_idx": 3,
                "splits": [
                  {
                    "var": 18,
                    "quality": 1.6440191268920898e+01,
                    "le": 3.8059051513671875e+02
                  }
                ]
              },
              {
                "depth": 4,
                "value": 3.0,
                "norm_class_idx": 3,
                "splits": [
                  {
                    "var": 60,
                    "quality": 1.1166666984558105e+01,
                    "le": 5.2425493486225605e-03
                  }
                ]
              },
              {
                "depth": 5,
                "value": 3.0,
                "norm_class_idx": 3
              },
              {
                "depth": 5,
                "value": 3.0,
                "norm_class_idx": 3,
                "splits": [
                  {
                    "var": 0,
                    "quality": 7.6666665077209473e+00,
                    "le": 4.5619284057617188e+02
                  }
                ]
              },
              {
                "depth": 6,
                "value": 3.0,
                "norm_class_idx": 3
              },
              {
                "depth": 6,
                "value": 1.0,
                "norm_class_idx": 1
              },
              {
                "depth": 4,
                "value": 0.0,
                "norm_class_idx": 0,
                "splits": [
                  {
                    "var": 41,
                    "quality": 9.1999998092651367e+00,
                    "le": 9.9308955669403076e-01
                  }
                ]
              },
              {
                "depth": 5,
                "value": 3.0,
                "norm_class_idx": 3
              },
              {
                "depth": 5,
                "value": 0.0,
                "norm_class_idx": 0
              },
              {
                "depth": 2,
                "value": 1.0,
                "norm_class_idx": 1,
                "splits": [
                  {
                    "var": 46,
                    "quality": 2.0013889312744141e+01,
                    "le": 2.0493925549089909e-03
                  }
                ]
              },
              {
                "depth": 3,
                "value": 1.0,
                "norm_class_idx": 1,
                "splits": [
                  {
                    "var": 1,
                    "quality": 16.0,
                    "le": 1.0064787292480469e+02
                  }
                ]
              },
              {
                "depth": 4,
                "value": 3.0,
                "norm_class_idx": 3
              },
              {
                "depth": 4,
                "value": 1.0,
                "norm_class_idx": 1
              },
              {
                "depth": 3,
                "value": 3.0,
                "norm_class_idx": 3
              },
              {
                "depth": 1,
                "value": 0.0,
                "norm_class_idx": 0,
                "splits": [
                  {
                    "var": 4,
                    "quality": 1.8777778625488281e+01,
                    "le": 5.4650000000000000e+02
                  }
                ]
              },
              {
                "depth": 2,
                "value": 0.0,
                "norm_class_idx": 0,
                "splits": [
                  {
                    "var": 34,
                    "quality": 18.0,
                    "le": -5.2510100603103638e-01
                  }
                ]
              },
              {
                "depth": 3,
                "value": 0.0,
                "norm_class_idx": 0
              },
              {
                "depth": 3,
                "value": 3.0,
                "norm_class_idx": 3
              },
              {
                "depth": 2,
                "value": 2.0,
                "norm_class_idx": 2
              }
            ]
          },
          {
            "nodes": [
              {
                "depth": 0,
                "value": 3.0,
                "norm_class_idx": 3,
                "splits": [
                  {
                    "var": 33,
                    "quality": 3.5878787994384766e+01,
                    "le": 5.3981516510248184e-02
                  }
                ]
              },
              {
                "depth": 1,
                "value": 3.0,
                "norm_class_idx": 3,
                "splits": [
                  {
                    "var": 14,
                    "quality": 3.4925926208496094e+01,
                    "le": 3.1181231141090393e-02
                  }
                ]
              },
              {
                "depth": 2,
                "value": 1.0,
                "norm_class_idx": 1
              },
              {
                "depth": 2,
                "value": 3.0,
                "norm_class_idx": 3,
                "splits": [
                  {
                    "var": 18,
                    "quality": 3.0513103485107422e+01,
                    "le": 2.4357708740234375e+02
                  }
                ]
              },
              {
                "depth": 3,
                "value": 3.0,
                "norm_class_idx": 3,
                "splits": [
                  {
                    "var": 65,
                    "quality": 25.0,
                    "le": 5.2130204439163208e-01
                  }
                ]
              },
              {
                "depth": 4,
                "value": 3.0,
                "norm_class_idx": 3
              },
              {
                "depth": 4,
                "value": 1.0,
                "norm_class_idx": 1
              },
              {
                "depth": 3,
                "value": 0.0,
                "norm_class_idx": 0,
                "splits": [
                  {
                    "var": 0,
                    "quality": 1.5961538314819336e+01,
                    "le": 4.0929888916015625e+02
                  }
                ]
              },
              {
                "depth": 4,
                "value": 3.0,
                "norm_class_idx": 3,
                "splits": [
                  {
                    "var": 4,
                    "quality": 1.1399999618530273e+01,
                    "le": 331.0
                  }
                ]
              },
              {
                "depth": 5,
                "value": 0.0,
                "norm_class_idx": 0
              },
              {
                "depth": 5,
                "value": 3.0,
                "norm_class_idx": 3
              },
              {
                "depth": 4,
                "value": 0.0,
                "norm_class_idx": 0,
                "splits": [
                  {
                    "var": 64,
                    "quality": 1.2666666984558105e+01,
                    "le": 1.5001589059829712e-01
                  }
                ]
              },
              {
                "depth": 5,
                "value": 0.0,
                "norm_class_idx": 0,
                "splits": [
                  {
                    "var": 65,
                    "quality": 9.1999998092651367e+00,
                    "le": 1.0652947425842285e-01
                  }
                ]
              },
              {
                "depth": 6,
                "value": 0.0,
                "norm_class_idx": 0
              },
              {
                "depth": 6,
                "value": 0.0,
                "norm_class_idx": 0
              },
              {
                "depth": 5,
                "value": 1.0,
                "norm_class_idx": 1
              },
              {
                "depth": 1,
                "value": 0.0,
                "norm_class_idx": 0,
                "splits": [
                  {
                    "var": 3,
                    "quality": 1.5899999618530273e+01,
                    "le": 1353.0
                  }
                ]
              },
              {
                "depth": 2,
                "value": 0.0,
                "norm_class_idx": 0,
                "splits": [
                  {
                    "var": 25,
                    "quality": 1.4666666984558105e+01,
                    "le": 7.7092647552490234e-01
                  }
                ]
              },
              {
                "depth": 3,
                "value": 3.0,
                "norm_class_idx": 3
              },
              {
                "depth": 3,
                "value": 0.0,
                "norm_class_idx": 0
              },
              {
                "depth": 2,
                "value": 2.0,
                "norm_class_idx": 2
              }
            ]
          },
          {
            "nodes": [
              {
                "depth": 0,
                "value": 0.0,
                "norm_class_idx": 0,
                "splits": [
                  {
                    "var": 37,
                    "quality": 3.7127635955810547e+01,
                    "le": 1.1769583892822266e+02
                  }
                ]
              },
              {
                "depth": 1,
                "value": 0.0,
                "norm_class_idx": 0,
                "splits": [
                  {
                    "var": 57,
                    "quality": 2.9244897842407227e+01,
                    "le": 1.8214436035156250e+03
                  }
                ]
              },
              {
                "depth": 2,
                "value": 3.0,
                "norm_class_idx": 3
              },
              {
                "depth": 2,
                "value": 0.0,
                "norm_class_idx": 0,
                "splits": [
                  {
                    "var": 71,
                    "quality": 2.9565217971801758e+01,
                    "le": 6.6012972593307495e-01
                  }
                ]
              },
              {
                "depth": 3,
                "value": 0.0,
                "norm_class_idx": 0,
                "splits": [
                  {
                    "var": 3,
                    "quality": 3.4036037445068359e+01,
                    "le": 1362.0
                  }
                ]
              },
              {
                "depth": 4,
                "value": 0.0,
                "norm_class_idx": 0,
                "splits": [
                  {
                    "var": 58,
                    "quality": 3.2560607910156250e+01,
                    "le": 3.3933618164062500e+02
                  }
                ]
              },
              {
                "depth": 5,
                "value": 3.0,
                "norm_class_idx": 3
              },
              {
                "depth": 5,
                "value": 0.0,
                "norm_class_idx": 0,
                "splits": [
                  {
                    "var": 20,
                    "quality": 32.0,
                    "le": 1.7750000000000000e+02
                  }
                ]
              },
              {
                "depth": 6,
                "value": 0.0,
                "norm_class_idx": 0
              },
              {
                "depth": 6,
                "value": 0.0,
                "norm_class_idx": 0
              },
              {
                "depth": 4,
                "value": 1.0,
                "norm_class_idx": 1
              },
              {
                "depth": 3,
                "value": 2.0,
                "norm_class_idx": 2
              },
              {
                "depth": 1,
                "value": 3.0,
                "norm_class_idx": 3,
                "splits": [
                  {
                    "var": 3,
                    "quality": 2.1014286041259766e+01,
                    "le": 1572.0
                  }
                ]
              },
              {
                "depth": 2,
                "value": 3.0,
                "norm_class_idx": 3,
                "splits": [
                  {
                    "var": 47,
                    "quality": 1.6333333969116211e+01,
                    "le": 2.6696745771914721e-03
                  }
                ]
              },
              {
                "depth": 3,
                "value": 1.0,
                "norm_class_idx": 1
              },
              {
                "depth": 3,
                "value": 3.0,
                "norm_class_idx": 3
              },
              {
                "depth": 2,
                "value": 1.0,
                "norm_class_idx": 1,
                "splits": [
                  {
                    "var": 20,
                    "quality": 1.0848484992980957e+01,
                    "le": 2.9350000000000000e+02
                  }
                ]
              },
              {
                "depth": 3,
                "value": 1.0,
                "norm_class_idx": 1,
                "splits": [
                  {
                    "var": 1,
                    "quality": 11.0,
                    "le": 2.8584310913085938e+02
                  }
                ]
              },
              {
                "depth": 4,
                "value": 0.0,
                "norm_class_idx": 0
              },
              {
                "depth": 4,
                "value": 1.0,
                "norm_class_idx": 1
              },
              {
                "depth": 3,
                "value": 2.0,
                "norm_class_idx": 2
              }
            ]
          },
          {
            "nodes": [
              {
                "depth": 0,
                "value": 0.0,
                "norm_class_idx": 0,
                "splits": [
                  {
                    "var": 0,
                    "quality": 3.9783298492431641e+01,
                    "le": 4.7591650390625000e+02
                  }
                ]
              },
              {
                "depth": 1,
                "value": 0.0,
                "norm_class_idx": 0,
                "splits": [
                  {
                    "var": 29,
                    "quality": 2.8665262222290039e+01,
                    "le": 1.6854418441653252e-02
                  }
                ]
              },
              {
                "depth": 2,
                "value": 0.0,
                "norm_class_idx": 0,
                "splits": [
                  {
                    "var": 64,
                    "quality": 1.8399999618530273e+01,
                    "le": 1.3084504008293152e-01
                  }
                ]
              },
              {
                "depth": 3,
                "value": 0.0,
                "norm_class_idx": 0,
                "splits": [
                  {
                    "var": 40,
                    "quality": 1.3153845787048340e+01,
                    "le": 2.9847366333007812e+02
                  }
                ]
              },
              {
                "depth": 4,
                "value": 3.0,
                "norm_class_idx": 3
              },
              {
                "depth": 4,
                "value": 0.0,
                "norm_class_idx": 0,
                "splits": [
                  {
                    "var": 72,
                    "quality": 13.0,
                    "le": 25.0
                  }
                ]
              },
              {
                "depth": 5,
                "value": 0.0,
                "norm_class_idx": 0
              },
              {
                "depth": 5,
                "value": 3.0,
                "norm_class_idx": 3
              },
              {
                "depth": 3,
                "value": 3.0,
                "norm_class_idx": 3
              },
              {
                "depth": 2,
                "value": 0.0,
                "norm_class_idx": 0,
                "splits": [
                  {
                    "var": 44,
                    "quality": 1.7500000000000000e+01,
                    "le": 1.0621851834002882e-04
                  }
                ]
              },
              {
                "depth": 3,
                "value": 0.0,
                "norm_class_idx": 0
              },
              {
                "depth": 3,
                "value": 0.0,
                "norm_class_idx": 0
              },
              {
                "depth": 1,
                "value": 1.0,
                "norm_class_idx": 1,
                "splits": [
                  {
                    "var": 26,
                    "quality": 2.2424242019653320e+01,
                    "le": 1.0000644251704216e-02
                  }
                ]
              },
              {
                "depth": 2,
                "value": 1.0,
                "norm_class_idx": 1,
                "splits": [
                  {
                    "var": 37,
                    "quality": 1.9903224945068359e+01,
                    "le": 4.5277709960937500e+02
                  }
                ]
              },
              {
                "depth": 3,
                "value": 1.0,
                "norm_class_idx": 1,
                "splits": [
                  {
                    "var": 21,
                    "quality": 2.1166666030883789e+01,
                    "le": 1.8485000000000000e+03
                  }
                ]
              },
              {
                "depth": 4,
                "value": 1.0,
                "norm_class_idx": 1,
                "splits": [
                  {
                    "var": 21,
                    "quality": 2.0594871520996094e+01,
                    "le": 551.0
                  }
                ]
              },
              {
                "depth": 5,
                "value": 1.0,
                "norm_class_idx": 1,
                "splits": [
                  {
                    "var": 15,
                    "quality": 9.5714282989501953e+00,
                    "le": 1.0122880339622498e-01
                  }
                ]
              },
              {
                "depth": 6,
                "value": 3.0,
                "norm_class_idx": 3
              },
              {
                "depth": 6,
                "value": 1.0,
                "norm_class_idx": 1
              },
              {
                "depth": 5,
                "value": 1.0,
                "norm_class_idx": 1,
                "splits": [
                  {
                    "var": 66,
                    "quality": 1.3666666984558105e+01,
                    "le": 7.7062383294105530e-02
                  }
                ]
              },
              {
                "depth": 6,
                "value": 1.0,
                "norm_class_idx": 1
              },
              {
                "depth": 6,
                "value": 1.0,
                "norm_class_idx": 1
              },
              {
                "depth": 4,
                "value": 0.0,
                "norm_class_idx": 0
              },
              {
                "depth": 3,
                "value": 3.0,
                "norm_class_idx": 3
              },
              {
                "depth": 2,
                "value": 0.0,
                "norm_class_idx": 0
              }
            ]
          },
          {
            "nodes": [
              {
                "depth": 0,
                "value": 1.0,
                "norm_class_idx": 1,
                "splits": [
                  {
                    "var": 29,
                    "quality": 4.1038959503173828e+01,
                    "le": 1.6854418441653252e-02
                  }
                ]
              },
              {
                "depth": 1,
                "value": 1.0,
                "norm_class_idx": 1,
                "splits": [
                  {
                    "var": 72,
                    "quality": 3.3578948974609375e+01,
                    "le": 2.6500000000000000e+01
                  }
                ]
              },
              {
                "depth": 2,
                "value": 1.0,
                "norm_class_idx": 1,
                "splits": [
                  {
                    "var": 10,
                    "quality": 2.9317647933959961e+01,
                    "le": 1.5096618153620511e-04
                  }
                ]
              },
              {
                "depth": 3,
                "value": 1.0,
                "norm_class_idx": 1,
                "splits": [
                  {
                    "var": 55,
                    "quality": 1.9956043243408203e+01,
                    "le": 5.2695513916015625e+02
                  }
                ]
              },
              {
                "depth": 4,
                "value": 0.0,
                "norm_class_idx": 0,
                "splits": [
                  {
                    "var": 19,
                    "quality": 1.5199999809265137e+01,
                    "le": 8.6628585815429688e+01
                  }
                ]
              },
              {
                "depth": 5,
                "value": 3.0,
                "norm_class_idx": 3
              },
              {
                "depth": 5,
                "value": 0.0,
                "norm_class_idx": 0,
                "splits": [
                  {
                    "var": 4,
                    "quality": 1.3333333015441895e+01,
                    "le": 6.8850000000000000e+02
                  }
                ]
              },
              {
                "depth": 6,
                "value": 0.0,
                "norm_class_idx": 0,
                "splits": [
                  {
                    "var": 20,
                    "quality": 1.2666666984558105e+01,
                    "le": 1.8150000000000000e+02
                  }
                ]
              },
              {
                "depth": 7,
                "value": 3.0,
                "norm_class_idx": 3
              },
              {
                "depth": 7,
                "value": 0.0,
                "norm_class_idx": 0
              },
              {
                "depth": 6,
                "value": 1.0,
                "norm_class_idx": 1
              },
              {
                "depth": 4,
                "value": 1.0,
                "norm_class_idx": 1,
                "splits": [
                  {
                    "var": 48,
                    "quality": 14.0,
                    "le": 2.5011159479618073e-02
                  }
                ]
              },
              {
                "depth": 5,
                "value": 1.0,
                "norm_class_idx": 1
              },
              {
                "depth": 5,
                "value": 3.0,
                "norm_class_idx": 3
              },
              {
                "depth": 3,
                "value": 1.0,
                "norm_class_idx": 1,
                "splits": [
                  {
                    "var": 0,
                    "quality": 17.0,
                    "le": 1.9942646484375000e+03
                  }
                ]
              },
              {
                "depth": 4,
                "value": 1.0,
                "norm_class_idx": 1
              },
              {
                "depth": 4,
                "value": 2.0,
                "norm_class_idx": 2
              },
              {
                "depth": 2,
                "value": 3.0,
                "norm_class_idx": 3
              },
              {
                "depth": 1,
                "value": 0.0,
                "norm_class_idx": 0,
                "splits": [
                  {
                    "var": 39,
                    "quality": 1.9500000000000000e+01,
                    "le": 9.9699749755859375e+02
                  }
                ]
              },
              {
                "depth": 2,
                "value": 0.0,
                "norm_class_idx": 0
              },
              {
                "depth": 2,
                "value": 2.0,
                "norm_class_idx": 2
              }
            ]
          },
          {
            "nodes": [
              {
                "depth": 0,
                "value": 0.0,
                "norm_class_idx": 0,
                "splits": [
                  {
                    "var": 19,
                    "quality": 4.4513072967529297e+01,
                    "le": 2.9155572509765625e+02
                  }
                ]
              },
              {
                "depth": 1,
                "value": 1.0,
                "norm_class_idx": 1,
                "splits": [
                  {
                    "var": 4,
                    "quality": 3.3954837799072266e+01,
                    "le": 432.0
                  }
                ]
              },
              {
                "depth": 2,
                "value": 3.0,
                "norm_class_idx": 3,
                "splits": [
                  {
                    "var": 20,
                    "quality": 1.5296703338623047e+01,
                    "le": 1.8850000000000000e+02
                  }
                ]
              },
              {
                "depth": 3,
                "value": 3.0,
                "norm_class_idx": 3,
                "splits": [
                  {
                    "var": 54,
                    "quality": 12.0,
                    "le": 5.6574908447265625e+02
                  }
                ]
              },
              {
                "depth": 4,
                "value": 3.0,
                "norm_class_idx": 3
              },
              {
                "depth": 4,
                "value": 0.0,
                "norm_class_idx": 0
              },
              {
                "depth": 3,
                "value": 0.0,
                "norm_class_idx": 0
              },
              {
                "depth": 2,
                "value": 1.0,
                "norm_class_idx": 1,
                "splits": [
                  {
                    "var": 57,
                    "quality": 2.7214284896850586e+01,
                    "le": 5.0036761474609375e+02
                  }
                ]
              },
              {
                "depth": 3,
                "value": 3.0,
                "norm_class_idx": 3
              },
              {
                "depth": 3,
                "value": 1.0,
                "norm_class_idx": 1,
                "splits": [
                  {
                    "var": 1,
                    "quality": 2.6074073791503906e+01,
                    "le": 1.2508291625976562e+02
                  }
                ]
              },
              {
                "depth": 4,
                "value": 0.0,
                "norm_class_idx": 0
              },
              {
                "depth": 4,
                "value": 1.0,
                "norm_class_idx": 1,
                "splits": [
                  {
                    "var": 67,
                    "quality": 2.5250000000000000e+01,
                    "le": 1.8610297143459320e-01
                  }
                ]
              },
              {
                "depth": 5,
                "value": 1.0,
                "norm_class_idx": 1
              },
              {
                "depth": 5,
                "value": 1.0,
                "norm_class_idx": 1
              },
              {
                "depth": 1,
                "value": 0.0,
                "norm_class_idx": 0,
                "splits": [
                  {
                    "var": 49,
                    "quality": 2.9058065414428711e+01,
                    "le": 2.0172474905848503e-03
                  }
                ]
              },
              {
                "depth": 2,
                "value": 0.0,
                "norm_class_idx": 0,
                "splits": [
                  {
                    "var": 3,
                    "quality": 2.9066667556762695e+01,
                    "le": 1.4435000000000000e+03
                  }
                ]
              },
              {
                "depth": 3,
                "value": 0.0,
                "norm_class_idx": 0,
                "splits": [
                  {
                    "var": 60,
                    "quality": 2.8285715103149414e+01,
                    "le": 3.1759265810251236e-02
                  }
                ]
              },
              {
                "depth": 4,
                "value": 0.0,
                "norm_class_idx": 0
              },
              {
                "depth": 4,
                "value": 0.0,
                "norm_class_idx": 0
              },
              {
                "depth": 3,
                "value": 2.0,
                "norm_class_idx": 2
              },
              {
                "depth": 2,
                "value": 1.0,
                "norm_class_idx": 1
              }
            ]
          },
          {
            "nodes": [
              {
                "depth": 0,
                "value": 0.0,
                "norm_class_idx": 0,
                "splits": [
                  {
                    "var": 18,
                    "quality": 4.1521888732910156e+01,
                    "le": 6.3744500732421875e+02
                  }
                ]
              },
              {
                "depth": 1,
                "value": 3.0,
                "norm_class_idx": 3,
                "splits": [
                  {
                    "var": 62,
                    "quality": 2.8757575988769531e+01,
                    "le": 1.4612376689910889e-01
                  }
                ]
              },
              {
                "depth": 2,
                "value": 3.0,
                "norm_class_idx": 3,
                "splits": [
                  {
                    "var": 3,
                    "quality": 3.1454545974731445e+01,
                    "le": 1.4865000000000000e+03
                  }
                ]
              },
              {
                "depth": 3,
                "value": 3.0,
                "norm_class_idx": 3,
                "splits": [
                  {
                    "var": 20,
                    "quality": 2.3138889312744141e+01,
                    "le": 187.0
                  }
                ]
              },
              {
                "depth": 4,
                "value": 3.0,
                "norm_class_idx": 3,
                "splits": [
                  {
                    "var": 19,
                    "quality": 2.0260869979858398e+01,
                    "le": 2.9136132812500000e+02
                  }
                ]
              },
              {
                "depth": 5,
                "value": 3.0,
                "norm_class_idx": 3,
                "splits": [
                  {
                    "var": 21,
                    "quality": 1.9666666030883789e+01,
                    "le": 784.0
                  }
                ]
              },
              {
                "depth": 6,
                "value": 3.0,
                "norm_class_idx": 3
              },
              {
                "depth": 6,
                "value": 3.0,
                "norm_class_idx": 3
              },
              {
                "depth": 5,
                "value": 0.0,
                "norm_class_idx": 0
              },
              {
                "depth": 4,
                "value": 0.0,
                "norm_class_idx": 0
              },
              {
                "depth": 3,
                "value": 1.0,
                "norm_class_idx": 1
              },
              {
                "depth": 2,
                "value": 1.0,
                "norm_class_idx": 1,
                "splits": [
                  {
                    "var": 47,
                    "quality": 12.0,
                    "le": 3.2557817175984383e-03
                  }
                ]
              },
              {
                "depth": 3,
                "value": 1.0,
                "norm_class_idx": 1
              },
              {
                "depth": 3,
                "value": 3.0,
                "norm_class_idx": 3
              },
              {
                "depth": 1,
                "value": 0.0,
                "norm_class_idx": 0,
                "splits": [
                  {
                    "var": 37,
                    "quality": 2.6636363983154297e+01,
                    "le": 1.0782377624511719e+02
                  }
                ]
              },
              {
                "depth": 2,
                "value": 0.0,
                "norm_class_idx": 0
              },
              {
                "depth": 2,
                "value": 2.0,
                "norm_class_idx": 2,
                "splits": [
                  {
                    "var": 29,
                    "quality": 11.0,
                    "le": 1.0220149755477905e+00
                  }
                ]
              },
              {
                "depth": 3,
                "value": 0.0,
                "norm_class_idx": 0
              },
              {
                "depth": 3,
                "value": 2.0,
                "norm_class_idx": 2
              }
            ]
          },
          {
            "nodes": [
              {
                "depth": 0,
                "value": 0.0,
                "norm_class_idx": 0,
                "splits": [
                  {
                    "var": 1,
                    "quality": 3.9187301635742188e+01,
                    "le": 1.2508291625976562e+02
                  }
                ]
              },
              {
                "depth": 1,
                "value": 3.0,
                "norm_class_idx": 3,
                "splits": [
                  {
                    "var": 18,
                    "quality": 3.1857759475708008e+01,
                    "le": 4.8456503295898438e+02
                  }
                ]
              },
              {
                "depth": 2,
                "value": 3.0,
                "norm_class_idx": 3,
                "splits": [
                  {
                    "var": 59,
                    "quality": 2.3692308425903320e+01,
                    "le": 9.7471034526824951e-01
                  }
                ]
              },
              {
                "depth": 3,
                "value": 3.0,
                "norm_class_idx": 3,
                "splits": [
                  {
                    "var": 53,
                    "quality": 2.1384614944458008e+01,
                    "le": 2.1097800981806358e-06
                  }
                ]
              },
              {
                "depth": 4,
                "value": 3.0,
                "norm_class_idx": 3,
                "splits": [
                  {
                    "var": 56,
                    "quality": 1.0600000381469727e+01,
                    "le": 1.6836724853515625e+02
                  }
                ]
              },
              {
                "depth": 5,
                "value": 3.0,
                "norm_class_idx": 3
              },
              {
                "depth": 5,
                "value": 0.0,
                "norm_class_idx": 0
              },
              {
                "depth": 4,
                "value": 3.0,
                "norm_class_idx": 3
              },
              {
                "depth": 3,
                "value": 0.0,
                "norm_class_idx": 0
              },
              {
                "depth": 2,
                "value": 0.0,
                "norm_class_idx": 0,
                "splits": [
                  {
                    "var": 37,
                    "quality": 1.3500000000000000e+01,
                    "le": 1.0866996765136719e+02
                  }
                ]
              },
              {
                "depth": 3,
                "value": 0.0,
                "norm_class_idx": 0
              },
              {
                "depth": 3,
                "value": 0.0,
                "norm_class_idx": 0
              },
              {
                "depth": 1,
                "value": 1.0,
                "norm_class_idx": 1,
                "splits": [
                  {
                    "var": 29,
                    "quality": 2.5388889312744141e+01,
                    "le": 6.0605460405349731e-01
                  }
                ]
              },
              {
                "depth": 2,
                "value": 1.0,
                "norm_class_idx": 1,
                "splits": [
                  {
                    "var": 60,
                    "quality": 2.2959753036499023e+01,
                    "le": 1.6491716727614403e-02
                  }
                ]
              },
              {
                "depth": 3,
                "value": 1.0,
                "norm_class_idx": 1,
                "splits": [
                  {
                    "var": 56,
                    "quality": 1.5727272987365723e+01,
                    "le": 1.9236099243164062e+02
                  }
                ]
              },
              {
                "depth": 4,
                "value": 1.0,
                "norm_class_idx": 1,
                "splits": [
                  {
                    "var": 53,
                    "quality": 11.0,
                    "le": 2.3756502568721771e-01
                  }
                ]
              },
              {
                "depth": 5,
                "value": 1.0,
                "norm_class_idx": 1
              },
              {
                "depth": 5,
                "value": 3.0,
                "norm_class_idx": 3
              },
              {
                "depth": 4,
                "value": 0.0,
                "norm_class_idx": 0
              },
              {
                "depth": 3,
                "value": 1.0,
                "norm_class_idx": 1,
                "splits": [
                  {
                    "var": 71,
                    "quality": 16.0,
                    "le": 4.1797494888305664e-01
                  }
                ]
              },
              {
                "depth": 4,
                "value": 1.0,
                "norm_class_idx": 1
              },
              {
                "depth": 4,
                "value": 1.0,
                "norm_class_idx": 1
              },
              {
                "depth": 2,
                "value": 2.0,
                "norm_class_idx": 2
              }
            ]
          },
          {
            "nodes": [
              {
                "depth": 0,
                "value": 0.0,
                "norm_class_idx": 0,
                "splits": [
                  {
                    "var": 32,
                    "quality": 3.8748058319091797e+01,
                    "le": 3.1180959194898605e-02
                  }
                ]
              },
              {
                "depth": 1,
                "value": 0.0,
                "norm_class_idx": 0,
                "splits": [
                  {
                    "var": 1,
                    "quality": 2.8442687988281250e+01,
                    "le": 1.7692449951171875e+02
                  }
                ]
              },
              {
                "depth": 2,
                "value": 0.0,
                "norm_class_idx": 0,
                "splits": [
                  {
                    "var": 64,
                    "quality": 2.0095237731933594e+01,
                    "le": 3.7894845008850098e-02
                  }
                ]
              },
              {
                "depth": 3,
                "value": 0.0,
                "norm_class_idx": 0
              },
              {
                "depth": 3,
                "value": 0.0,
                "norm_class_idx": 0,
                "splits": [
                  {
                    "var": 29,
                    "quality": 1.9500000000000000e+01,
                    "le": 2.4011082649230957e+00
                  }
                ]
              },
              {
                "depth": 4,
                "value": 0.0,
                "norm_class_idx": 0
              },
              {
                "depth": 4,
                "value": 0.0,
                "norm_class_idx": 0
              },
              {
                "depth": 2,
                "value": 2.0,
                "norm_class_idx": 2,
                "splits": [
                  {
                    "var": 18,
                    "quality": 11.0,
                    "le": 1.3431453857421875e+03
                  }
                ]
              },
              {
                "depth": 3,
                "value": 0.0,
                "norm_class_idx": 0
              },
              {
                "depth": 3,
                "value": 2.0,
                "norm_class_idx": 2
              },
              {
                "depth": 1,
                "value": 3.0,
                "norm_class_idx": 3,
                "splits": [
                  {
                    "var": 4,
                    "quality": 3.1666666030883789e+01,
                    "le": 7.5950000000000000e+02
                  }
                ]
              },
              {
                "depth": 2,
                "value": 3.0,
                "norm_class_idx": 3,
                "splits": [
                  {
                    "var": 60,
                    "quality": 2.2615385055541992e+01,
                    "le": 1.8208146095275879e-02
                  }
                ]
              },
              {
                "depth": 3,
                "value": 3.0,
                "norm_class_idx": 3,
                "splits": [
                  {
                    "var": 18,
                    "quality": 2.4250000000000000e+01,
                    "le": 2.7392706298828125e+02
                  }
                ]
              },
              {
                "depth": 4,
                "value": 3.0,
                "norm_class_idx": 3
              },
              {
                "depth": 4,
                "value": 0.0,
                "norm_class_idx": 0
              },
              {
                "depth": 3,
                "value": 1.0,
                "norm_class_idx": 1,
                "splits": [
                  {
                    "var": 48,
                    "quality": 13.0,
                    "le": 2.3244798649102449e-03
                  }
                ]
              },
              {
                "depth": 4,
                "value": 1.0,
                "norm_class_idx": 1
              },
              {
                "depth": 4,
                "value": 3.0,
                "norm_class_idx": 3
              },
              {
                "depth": 2,
                "value": 1.0,
                "norm_class_idx": 1
              }
            ]
          },
          {
            "nodes": [
              {
                "depth": 0,
                "value": 0.0,
                "norm_class_idx": 0,
                "splits": [
                  {
                    "var": 1,
                    "quality": 4.1926746368408203e+01,
                    "le": 1.2189283752441406e+02
                  }
                ]
              },
              {
                "depth": 1,
                "value": 0.0,
                "norm_class_idx": 0,
                "splits": [
                  {
                    "var": 29,
                    "quality": 3.7160606384277344e+01,
                    "le": 8.7603799998760223e-02
                  }
                ]
              },
              {
                "depth": 2,
                "value": 3.0,
                "norm_class_idx": 3,
                "splits": [
                  {
                    "var": 59,
                    "quality": 2.2090909957885742e+01,
                    "le": 8.9179897308349609e-01
                  }
                ]
              },
              {
                "depth": 3,
                "value": 3.0,
                "norm_class_idx": 3
              },
              {
                "depth": 3,
                "value": 3.0,
                "norm_class_idx": 3,
                "splits": [
                  {
                    "var": 65,
                    "quality": 1.6837606430053711e+01,
                    "le": 1.6556826233863831e-01
                  }
                ]
              },
              {
                "depth": 4,
                "value": 3.0,
                "norm_class_idx": 3,
                "splits": [
                  {
                    "var": 4,
                    "quality": 1.1166666984558105e+01,
                    "le": 2.3750000000000000e+02
                  }
                ]
              },
              {
                "depth": 5,
                "value": 0.0,
                "norm_class_idx": 0
              },
              {
                "depth": 5,
                "value": 3.0,
                "norm_class_idx": 3,
                "splits": [
                  {
                    "var": 68,
                    "quality": 1.0666666984558105e+01,
                    "le": 3.1017236411571503e-02
                  }
                ]
              },
              {
                "depth": 6,
                "value": 3.0,
                "norm_class_idx": 3
              },
              {
                "depth": 6,
                "value": 3.0,
                "norm_class_idx": 3
              },
              {
                "depth": 4,
                "value": 0.0,
                "norm_class_idx": 0
              },
              {
                "depth": 2,
                "value": 0.0,
                "norm_class_idx": 0,
                "splits": [
                  {
                    "var": 26,
                    "quality": 1.8500000000000000e+01,
                    "le": 6.4184761047363281e-01
                  }
                ]
              },
              {
                "depth": 3,
                "value": 0.0,
                "norm_class_idx": 0
              },
              {
                "depth": 3,
                "value": 0.0,
                "norm_class_idx": 0
              },
              {
                "depth": 1,
                "value": 1.0,
                "norm_class_idx": 1,
                "splits": [
                  {
                    "var": 18,
                    "quality": 2.2698411941528320e+01,
                    "le": 5.1146166992187500e+02
                  }
                ]
              },
              {
                "depth": 2,
                "value": 1.0,
                "norm_class_idx": 1,
                "splits": [
                  {
                    "var": 45,
                    "quality": 2.0818181991577148e+01,
                    "le": 9.9999874830245972e-01
                  }
                ]
              },
              {
                "depth": 3,
                "value": 1.0,
                "norm_class_idx": 1
              },
              {
                "depth": 3,
                "value": 1.0,
                "norm_class_idx": 1,
                "splits": [
                  {
                    "var": 40,
                    "quality": 9.3999996185302734e+00,
                    "le": 4.4811636352539062e+02
                  }
                ]
              },
              {
                "depth": 4,
                "value": 1.0,
                "norm_class_idx": 1
              },
              {
                "depth": 4,
                "value": 0.0,
                "norm_class_idx": 0
              },
              {
                "depth": 2,
                "value": 2.0,
                "norm_class_idx": 2
              }
            ]
          },
          {
            "nodes": [
              {
                "depth": 0,
                "value": 0.0,
                "norm_class_idx": 0,
                "splits": [
                  {
                    "var": 23,
                    "quality": 3.9635086059570312e+01,
                    "le": 9.5335400104522705e-01
                  }
                ]
              },
              {
                "depth": 1,
                "value": 0.0,
                "norm_class_idx": 0,
                "splits": [
                  {
                    "var": 1,
                    "quality": 30.0,
                    "le": 1.7692449951171875e+02
                  }
                ]
              },
              {
                "depth": 2,
                "value": 0.0,
                "norm_class_idx": 0
              },
              {
                "depth": 2,
                "value": 2.0,
                "norm_class_idx": 2
              },
              {
                "depth": 1,
                "value": 3.0,
                "norm_class_idx": 3,
                "splits": [
                  {
                    "var": 18,
                    "quality": 2.6477777481079102e+01,
                    "le": 4.1374212646484375e+02
                  }
                ]
              },
              {
                "depth": 2,
                "value": 3.0,
                "norm_class_idx": 3,
                "splits": [
                  {
                    "var": 4,
                    "quality": 3.6139999389648438e+01,
                    "le": 427.0
                  }
                ]
              },
              {
                "depth": 3,
                "value": 3.0,
                "norm_class_idx": 3,
                "splits": [
                  {
                    "var": 40,
                    "quality": 1.8500000000000000e+01,
                    "le": 3.3809509277343750e+02
                  }
                ]
              },
              {
                "depth": 4,
                "value": 3.0,
                "norm_class_idx": 3
              },
              {
                "depth": 4,
                "value": 3.0,
                "norm_class_idx": 3
              },
              {
                "depth": 3,
                "value": 1.0,
                "norm_class_idx": 1,
                "splits": [
                  {
                    "var": 65,
                    "quality": 2.0105262756347656e+01,
                    "le": 1.1587612971197814e-04
                  }
                ]
              },
              {
                "depth": 4,
                "value": 1.0,
                "norm_class_idx": 1
              },
              {
                "depth": 4,
                "value": 1.0,
                "norm_class_idx": 1,
                "splits": [
                  {
                    "var": 64,
                    "quality": 1.7333333969116211e+01,
                    "le": 2.9263179749250412e-02
                  }
                ]
              },
              {
                "depth": 5,
                "value": 1.0,
                "norm_class_idx": 1
              },
              {
                "depth": 5,
                "value": 1.0,
                "norm_class_idx": 1
              },
              {
                "depth": 2,
                "value": 0.0,
                "norm_class_idx": 0,
                "splits": [
                  {
                    "var": 69,
                    "quality": 9.5000000000000000e+00,
                    "le": 1.0655612498521805e-01
                  }
                ]
              },
              {
                "depth": 3,
                "value": 0.0,
                "norm_class_idx": 0
              },
              {
                "depth": 3,
                "value": 3.0,
                "norm_class_idx": 3
              }
            ]
          },
          {
            "nodes": [
              {
                "depth": 0,
                "value": 0.0,
                "norm_class_idx": 0,
                "splits": [
                  {
                    "var": 22,
                    "quality": 4.1619049072265625e+01,
                    "le": 2.9450000000000000e+02
                  }
                ]
              },
              {
                "depth": 1,
                "value": 1.0,
                "norm_class_idx": 1,
                "splits": [
                  {
                    "var": 1,
                    "quality": 3.3448276519775391e+01,
                    "le": 1.0806501770019531e+02
                  }
                ]
              },
              {
                "depth": 2,
                "value": 3.0,
                "norm_class_idx": 3
              },
              {
                "depth": 2,
                "value": 1.0,
                "norm_class_idx": 1,
                "splits": [
                  {
                    "var": 22,
                    "quality": 2.1692308425903320e+01,
                    "le": 2.6750000000000000e+02
                  }
                ]
              },
              {
                "depth": 3,
                "value": 1.0,
                "norm_class_idx": 1,
                "splits": [
                  {
                    "var": 71,
                    "quality": 2.2753623962402344e+01,
                    "le": 7.9944694880396128e-04
                  }
                ]
              },
              {
                "depth": 4,
                "value": 3.0,
                "norm_class_idx": 3
              },
              {
                "depth": 4,
                "value": 1.0,
                "norm_class_idx": 1,
                "splits": [
                  {
                    "var": 64,
                    "quality": 2.1250000000000000e+01,
                    "le": 5.1716074347496033e-02
                  }
                ]
              },
              {
                "depth": 5,
                "value": 1.0,
                "norm_class_idx": 1
              },
              {
                "depth": 5,
                "value": 1.0,
                "norm_class_idx": 1
              },
              {
                "depth": 3,
                "value": 0.0,
                "norm_class_idx": 0
              },
              {
                "depth": 1,
                "value": 0.0,
                "norm_class_idx": 0,
                "splits": [
                  {
                    "var": 37,
                    "quality": 2.8663793563842773e+01,
                    "le": 1.1588876342773438e+02
                  }
                ]
              },
              {
                "depth": 2,
                "value": 0.0,
                "norm_class_idx": 0,
                "splits": [
                  {
                    "var": 1,
                    "quality": 2.6074073791503906e+01,
                    "le": 1.8092169189453125e+02
                  }
                ]
              },
              {
                "depth": 3,
                "value": 0.0,
                "norm_class_idx": 0,
                "splits": [
                  {
                    "var": 19,
                    "quality": 26.0,
                    "le": 1.0991143798828125e+02
                  }
                ]
              },
              {
                "depth": 4,
                "value": 0.0,
                "norm_class_idx": 0
              },
              {
                "depth": 4,
                "value": 0.0,
                "norm_class_idx": 0
              },
              {
                "depth": 3,
                "value": 1.0,
                "norm_class_idx": 1
              },
              {
                "depth": 2,
                "value": 3.0,
                "norm_class_idx": 3,
                "splits": [
                  {
                    "var": 66,
                    "quality": 7.8461537361145020e+00,
                    "le": 4.3308025598526001e-01
                  }
                ]
              },
              {
                "depth": 3,
                "value": 3.0,
                "norm_class_idx": 3,
                "splits": [
                  {
                    "var": 1,
                    "quality": 8.0500001907348633e+00,
                    "le": 1.0404010009765625e+02
                  }
                ]
              },
              {
                "depth": 4,
                "value": 3.0,
                "norm_class_idx": 3
              },
              {
                "depth": 4,
                "value": 0.0,
                "norm_class_idx": 0
              },
              {
                "depth": 3,
                "value": 2.0,
                "norm_class_idx": 2
              }
            ]
          },
          {
            "nodes": [
              {
                "depth": 0,
                "value": 0.0,
                "norm_class_idx": 0,
                "splits": [
                  {
                    "var": 18,
                    "quality": 4.6178722381591797e+01,
                    "le": 4.1374212646484375e+02
                  }
                ]
              },
              {
                "depth": 1,
                "value": 1.0,
                "norm_class_idx": 1,
                "splits": [
                  {
                    "var": 0,
                    "quality": 2.7835294723510742e+01,
                    "le": 5.2880346679687500e+02
                  }
                ]
              },
              {
                "depth": 2,
                "value": 3.0,
                "norm_class_idx": 3,
                "splits": [
                  {
                    "var": 18,
                    "quality": 1.2428571701049805e+01,
                    "le": 2.3348986816406250e+02
                  }
                ]
              },
              {
                "depth": 3,
                "value": 3.0,
                "norm_class_idx": 3
              },
              {
                "depth": 3,
                "value": 0.0,
                "norm_class_idx": 0
              },
              {
                "depth": 2,
                "value": 1.0,
                "norm_class_idx": 1,
                "splits": [
                  {
                    "var": 20,
                    "quality": 2.2888889312744141e+01,
                    "le": 197.0
                  }
                ]
              },
              {
                "depth": 3,
                "value": 1.0,
                "norm_class_idx": 1,
                "splits": [
                  {
                    "var": 21,
                    "quality": 22.0,
                    "le": 1.5255000000000000e+03
                  }
                ]
              },
              {
                "depth": 4,
                "value": 1.0,
                "norm_class_idx": 1,
                "splits": [
                  {
                    "var": 22,
                    "quality": 2.2086956024169922e+01,
                    "le": 176.0
                  }
                ]
              },
              {
                "depth": 5,
                "value": 3.0,
                "norm_class_idx": 3
              },
              {
                "depth": 5,
                "value": 1.0,
                "norm_class_idx": 1,
                "splits": [
                  {
                    "var": 72,
                    "quality": 23.0,
                    "le": 1.7500000000000000e+01
                  }
                ]
              },
              {
                "depth": 6,
                "value": 3.0,
                "norm_class_idx": 3
              },
              {
                "depth": 6,
                "value": 1.0,
                "norm_class_idx": 1
              },
              {
                "depth": 4,
                "value": 0.0,
                "norm_class_idx": 0
              },
              {
                "depth": 3,
                "value": 3.0,
                "norm_class_idx": 3
              },
              {
                "depth": 1,
                "value": 0.0,
                "norm_class_idx": 0,
                "splits": [
                  {
                    "var": 39,
                    "quality": 3.4060607910156250e+01,
                    "le": 1.1401613769531250e+03
                  }
                ]
              },
              {
                "depth": 2,
                "value": 0.0,
                "norm_class_idx": 0,
                "splits": [
                  {
                    "var": 44,
                    "quality": 3.1285715103149414e+01,
                    "le": 1.5594105207128450e-05
                  }
                ]
              },
              {
                "depth": 3,
                "value": 0.0,
                "norm_class_idx": 0
              },
              {
                "depth": 3,
                "value": 0.0,
                "norm_class_idx": 0
              },
              {
                "depth": 2,
                "value": 2.0,
                "norm_class_idx": 2
              }
            ]
          },
          {
            "nodes": [
              {
                "depth": 0,
                "value": 0.0,
                "norm_class_idx": 0,
                "splits": [
                  {
                    "var": 18,
                    "quality": 4.0020214080810547e+01,
                    "le": 3.7240802001953125e+02
                  }
                ]
              },
              {
                "depth": 1,
                "value": 1.0,
                "norm_class_idx": 1,
                "splits": [
                  {
                    "var": 62,
                    "quality": 2.8878787994384766e+01,
                    "le": 1.0224940627813339e-01
                  }
                ]
              },
              {
                "depth": 2,
                "value": 3.0,
                "norm_class_idx": 3,
                "splits": [
                  {
                    "var": 3,
                    "quality": 2.4583333969116211e+01,
                    "le": 1.4865000000000000e+03
                  }
                ]
              },
              {
                "depth": 3,
                "value": 3.0,
                "norm_class_idx": 3,
                "splits": [
                  {
                    "var": 50,
                    "quality": 1.6714284896850586e+01,
                    "le": 3.1249839812517166e-02
                  }
                ]
              },
              {
                "depth": 4,
                "value": 3.0,
                "norm_class_idx": 3
              },
              {
                "depth": 4,
                "value": 3.0,
                "norm_class_idx": 3,
                "splits": [
                  {
                    "var": 1,
                    "quality": 9.5000000000000000e+00,
                    "le": 1.2693619537353516e+02
                  }
                ]
              },
              {
                "depth": 5,
                "value": 3.0,
                "norm_class_idx": 3,
                "splits": [
                  {
                    "var": 1,
                    "quality": 8.7272729873657227e+00,
                    "le": 1.0635859680175781e+02
                  }
                ]
              },
              {
                "depth": 6,
                "value": 3.0,
                "norm_class_idx": 3,
                "splits": [
                  {
                    "var": 19,
                    "quality": 11.0,
                    "le": 1.8115379333496094e+02
                  }
                ]
              },
              {
                "depth": 7,
                "value": 3.0,
                "norm_class_idx": 3
              },
              {
                "depth": 7,
                "value": 0.0,
                "norm_class_idx": 0
              },
              {
                "depth": 6,
                "value": 0.0,
                "norm_class_idx": 0
              },
              {
                "depth": 5,
                "value": 1.0,
                "norm_class_idx": 1
              },
              {
                "depth": 3,
                "value": 1.0,
                "norm_class_idx": 1
              },
              {
                "depth": 2,
                "value": 1.0,
                "norm_class_idx": 1
              },
              {
                "depth": 1,
                "value": 0.0,
                "norm_class_idx": 0,
                "splits": [
                  {
                    "var": 38,
                    "quality": 2.3709402084350586e+01,
                    "le": 2.3968353271484375e+02
                  }
                ]
              },
              {
                "depth": 2,
                "value": 0.0,
                "norm_class_idx": 0,
                "splits": [
                  {
                    "var": 62,
                    "quality": 2.1760869979858398e+01,
                    "le": 2.9386806488037109e-01
                  }
                ]
              },
              {
                "depth": 3,
                "value": 0.0,
                "norm_class_idx": 0,
                "splits": [
                  {
                    "var": 45,
                    "quality": 2.1090909957885742e+01,
                    "le": 9.9991291761398315e-01
                  }
                ]
              },
              {
                "depth": 4,
                "value": 2.0,
                "norm_class_idx": 2
              },
              {
                "depth": 4,
                "value": 0.0,
                "norm_class_idx": 0,
                "splits": [
                  {
                    "var": 20,
                    "quality": 2.0666666030883789e+01,
                    "le": 167.0
                  }
                ]
              },
              {
                "depth": 5,
                "value": 0.0,
                "norm_class_idx": 0
              },
              {
                "depth": 5,
                "value": 0.0,
                "norm_class_idx": 0
              },
              {
                "depth": 3,
                "value": 2.0,
                "norm_class_idx": 2
              },
              {
                "depth": 2,
                "value": 3.0,
                "norm_class_idx": 3,
                "splits": [
                  {
                    "var": 31,
                    "quality": 9.6499996185302734e+00,
                    "le": 2.9181110858917236e-01
                  }
                ]
              },
              {
                "depth": 3,
                "value": 3.0,
                "norm_class_idx": 3
              },
              {
                "depth": 3,
                "value": 0.0,
                "norm_class_idx": 0
              }
            ]
          },
          {
            "nodes": [
              {
                "depth": 0,
                "value": 0.0,
                "norm_class_idx": 0,
                "splits": [
                  {
                    "var": 31,
                    "quality": 3.6008476257324219e+01,
                    "le": 1.5196517109870911e-02
                  }
                ]
              },
              {
                "depth": 1,
                "value": 1.0,
                "norm_class_idx": 1,
                "splits": [
                  {
                    "var": 64,
                    "quality": 3.1260503768920898e+01,
                    "le": 1.4968958497047424e-01
                  }
                ]
              },
              {
                "depth": 2,
                "value": 3.0,
                "norm_class_idx": 3,
                "splits": [
                  {
                    "var": 13,
                    "quality": 2.5362499237060547e+01,
                    "le": 1.7690292000770569e-01
                  }
                ]
              },
              {
                "depth": 3,
                "value": 3.0,
                "norm_class_idx": 3,
                "splits": [
                  {
                    "var": 20,
                    "quality": 2.2137931823730469e+01,
                    "le": 203.0
                  }
                ]
              },
              {
                "depth": 4,
                "value": 3.0,
                "norm_class_idx": 3,
                "splits": [
                  {
                    "var": 18,
                    "quality": 2.5483333587646484e+01,
                    "le": 3.1637542724609375e+02
                  }
                ]
              },
              {
                "depth": 5,
                "value": 3.0,
                "norm_class_idx": 3,
                "splits": [
                  {
                    "var": 62,
                    "quality": 2.2333333969116211e+01,
                    "le": 8.1220902502536774e-02
                  }
                ]
              },
              {
                "depth": 6,
                "value": 3.0,
                "norm_class_idx": 3
              },
              {
                "depth": 6,
                "value": 3.0,
                "norm_class_idx": 3
              },
              {
                "depth": 5,
                "value": 0.0,
                "norm_class_idx": 0
              },
              {
                "depth": 4,
                "value": 0.0,
                "norm_class_idx": 0
              },
              {
                "depth": 3,
                "value": 1.0,
                "norm_class_idx": 1
              },
              {
                "depth": 2,
                "value": 1.0,
                "norm_class_idx": 1,
                "splits": [
                  {
                    "var": 46,
                    "quality": 17.0,
                    "le": 1.6804601764306426e-03
                  }
                ]
              },
              {
                "depth": 3,
                "value": 1.0,
                "norm_class_idx": 1
              },
              {
                "depth": 3,
                "value": 3.0,
                "norm_class_idx": 3
              },
              {
                "depth": 1,
                "value": 0.0,
                "norm_class_idx": 0,
                "splits": [
                  {
                    "var": 64,
                    "quality": 1.9826086044311523e+01,
                    "le": 4.3306410312652588e-01
                  }
                ]
              },
              {
                "depth": 2,
                "value": 0.0,
                "norm_class_idx": 0,
                "splits": [
                  {
                    "var": 32,
                    "quality": 1.6500000000000000e+01,
                    "le": 2.8329454362392426e-02
                  }
                ]
              },
              {
                "depth": 3,
                "value": 0.0,
                "norm_class_idx": 0,
                "splits": [
                  {
                    "var": 23,
                    "quality": 9.0,
                    "le": 5.6199467182159424e-01
                  }
                ]
              },
              {
                "depth": 4,
                "value": 0.0,
                "norm_class_idx": 0
              },
              {
                "depth": 4,
                "value": 2.0,
                "norm_class_idx": 2
              },
              {
                "depth": 3,
                "value": 0.0,
                "norm_class_idx": 0
              },
              {
                "depth": 2,
                "value": 2.0,
                "norm_class_idx": 2
              }
            ]
          },
          {
            "nodes": [
              {
                "depth": 0,
                "value": 3.0,
                "norm_class_idx": 3,
                "splits": [
                  {
                    "var": 14,
                    "quality": 3.5226890563964844e+01,
                    "le": 3.1181231141090393e-02
                  }
                ]
              },
              {
                "depth": 1,
                "value": 1.0,
                "norm_class_idx": 1,
                "splits": [
                  {
                    "var": 18,
                    "quality": 17.0,
                    "le": 4.4893286132812500e+02
                  }
                ]
              },
              {
                "depth": 2,
                "value": 1.0,
                "norm_class_idx": 1
              },
              {
                "depth": 2,
                "value": 2.0,
                "norm_class_idx": 2
              },
              {
                "depth": 1,
                "value": 3.0,
                "norm_class_idx": 3,
                "splits": [
                  {
                    "var": 22,
                    "quality": 3.5466667175292969e+01,
                    "le": 364.0
                  }
                ]
              },
              {
                "depth": 2,
                "value": 3.0,
                "norm_class_idx": 3,
                "splits": [
                  {
                    "var": 18,
                    "quality": 2.6645767211914062e+01,
                    "le": 3.1438922119140625e+02
                  }
                ]
              },
              {
                "depth": 3,
                "value": 3.0,
                "norm_class_idx": 3,
                "splits": [
                  {
                    "var": 65,
                    "quality": 2.5296297073364258e+01,
                    "le": 5.8040118217468262e-01
                  }
                ]
              },
              {
                "depth": 4,
                "value": 3.0,
                "norm_class_idx": 3,
                "splits": [
                  {
                    "var": 0,
                    "quality": 25.0,
                    "le": 2.9188574218750000e+02
                  }
                ]
              },
              {
                "depth": 5,
                "value": 0.0,
                "norm_class_idx": 0
              },
              {
                "depth": 5,
                "value": 3.0,
                "norm_class_idx": 3
              },
              {
                "depth": 4,
                "value": 1.0,
                "norm_class_idx": 1
              },
              {
                "depth": 3,
                "value": 1.0,
                "norm_class_idx": 1,
                "splits": [
                  {
                    "var": 40,
                    "quality": 6.7333331108093262e+00,
                    "le": 4.6494128417968750e+02
                  }
                ]
              },
              {
                "depth": 4,
                "value": 1.0,
                "norm_class_idx": 1
              },
              {
                "depth": 4,
                "value": 0.0,
                "norm_class_idx": 0
              },
              {
                "depth": 2,
                "value": 0.0,
                "norm_class_idx": 0,
                "splits": [
                  {
                    "var": 40,
                    "quality": 1.9625000000000000e+01,
                    "le": 4.3447088623046875e+02
                  }
                ]
              },
              {
                "depth": 3,
                "value": 0.0,
                "norm_class_idx": 0
              },
              {
                "depth": 3,
                "value": 0.0,
                "norm_class_idx": 0,
                "splits": [
                  {
                    "var": 24,
                    "quality": 1.0166666984558105e+01,
                    "le": 5.5075388401746750e-02
                  }
                ]
              },
              {
                "depth": 4,
                "value": 0.0,
                "norm_class_idx": 0,
                "splits": [
                  {
                    "var": 63,
                    "quality": 9.1428575515747070e+00,
                    "le": 9.9143594503402710e-01
                  }
                ]
              },
              {
                "depth": 5,
                "value": 3.0,
                "norm_class_idx": 3
              },
              {
                "depth": 5,
                "value": 0.0,
                "norm_class_idx": 0
              },
              {
                "depth": 4,
                "value": 2.0,
                "norm_class_idx": 2
              }
            ]
          },
          {
            "nodes": [
              {
                "depth": 0,
                "value": 0.0,
                "norm_class_idx": 0,
                "splits": [
                  {
                    "var": 32,
                    "quality": 3.6540740966796875e+01,
                    "le": 3.0189096927642822e-02
                  }
                ]
              },
              {
                "depth": 1,
                "value": 0.0,
                "norm_class_idx": 0,
                "splits": [
                  {
                    "var": 39,
                    "quality": 2.0517646789550781e+01,
                    "le": 9.5046875000000000e+02
                  }
                ]
              },
              {
                "depth": 2,
                "value": 0.0,
                "norm_class_idx": 0,
                "splits": [
                  {
                    "var": 1,
                    "quality": 17.0,
                    "le": 1.7656727600097656e+02
                  }
                ]
              },
              {
                "depth": 3,
                "value": 0.0,
                "norm_class_idx": 0
              },
              {
                "depth": 3,
                "value": 2.0,
                "norm_class_idx": 2
              },
              {
                "depth": 2,
                "value": 2.0,
                "norm_class_idx": 2
              },
              {
                "depth": 1,
                "value": 1.0,
                "norm_class_idx": 1,
                "splits": [
                  {
                    "var": 1,
                    "quality": 3.8139194488525391e+01,
                    "le": 1.0635859680175781e+02
                  }
                ]
              },
              {
                "depth": 2,
                "value": 3.0,
                "norm_class_idx": 3,
                "splits": [
                  {
                    "var": 1,
                    "quality": 18.0,
                    "le": 7.0510673522949219e+01
                  }
                ]
              },
              {
                "depth": 3,
                "value": 0.0,
                "norm_class_idx": 0
              },
              {
                "depth": 3,
                "value": 3.0,
                "norm_class_idx": 3
              },
              {
                "depth": 2,
                "value": 1.0,
                "norm_class_idx": 1,
                "splits": [
                  {
                    "var": 41,
                    "quality": 2.7206348419189453e+01,
                    "le": 9.9999934434890747e-01
                  }
                ]
              },
              {
                "depth": 3,
                "value": 1.0,
                "norm_class_idx": 1,
                "splits": [
                  {
                    "var": 71,
                    "quality": 1.9666666030883789e+01,
                    "le": 4.0467751026153564e-01
                  }
                ]
              },
              {
                "depth": 4,
                "value": 1.0,
                "norm_class_idx": 1
              },
              {
                "depth": 4,
                "value": 1.0,
                "norm_class_idx": 1
              },
              {
                "depth": 3,
                "value": 0.0,
                "norm_class_idx": 0,
                "splits": [
                  {
                    "var": 64,
                    "quality": 12.0,
                    "le": 1.1708945780992508e-01
                  }
                ]
              },
              {
                "depth": 4,
                "value": 0.0,
                "norm_class_idx": 0,
                "splits": [
                  {
                    "var": 22,
                    "quality": 1.1500000000000000e+01,
                    "le": 249.0
                  }
                ]
              },
              {
                "depth": 5,
                "value": 1.0,
                "norm_class_idx": 1
              },
              {
                "depth": 5,
                "value": 0.0,
                "norm_class_idx": 0
              },
              {
                "depth": 4,
                "value": 1.0,
                "norm_class_idx": 1
              }
            ]
          },
          {
            "nodes": [
              {
                "depth": 0,
                "value": 1.0,
                "norm_class_idx": 1,
                "splits": [
                  {
                    "var": 3,
                    "quality": 3.7851535797119141e+01,
                    "le": 1.0995000000000000e+03
                  }
                ]
              },
              {
                "depth": 1,
                "value": 3.0,
                "norm_class_idx": 3,
                "splits": [
                  {
                    "var": 28,
                    "quality": 2.7460784912109375e+01,
                    "le": 2.0357173681259155e-01
                  }
                ]
              },
              {
                "depth": 2,
                "value": 3.0,
                "norm_class_idx": 3,
                "splits": [
                  {
                    "var": 0,
                    "quality": 2.1904762268066406e+01,
                    "le": 4.5501055908203125e+02
                  }
                ]
              },
              {
                "depth": 3,
                "value": 3.0,
                "norm_class_idx": 3,
                "splits": [
                  {
                    "var": 68,
                    "quality": 2.2719999313354492e+01,
                    "le": 3.0964927747845650e-02
                  }
                ]
              },
              {
                "depth": 4,
                "value": 3.0,
                "norm_class_idx": 3,
                "splits": [
                  {
                    "var": 31,
                    "quality": 2.0700000762939453e+01,
                    "le": 3.9232093095779419e-01
                  }
                ]
              },
              {
                "depth": 5,
                "value": 3.0,
                "norm_class_idx": 3,
                "splits": [
                  {
                    "var": 3,
                    "quality": 1.8666666030883789e+01,
                    "le": 934.0
                  }
                ]
              },
              {
                "depth": 6,
                "value": 3.0,
                "norm_class_idx": 3
              },
              {
                "depth": 6,
                "value": 3.0,
                "norm_class_idx": 3
              },
              {
                "depth": 5,
                "value": 3.0,
                "norm_class_idx": 3
              },
              {
                "depth": 4,
                "value": 0.0,
                "norm_class_idx": 0
              },
              {
                "depth": 3,
                "value": 0.0,
                "norm_class_idx": 0
              },
              {
                "depth": 2,
                "value": 0.0,
                "norm_class_idx": 0,
                "splits": [
                  {
                    "var": 19,
                    "quality": 1.0666666984558105e+01,
                    "le": 1.8553674316406250e+03
                  }
                ]
              },
              {
                "depth": 3,
                "value": 0.0,
                "norm_class_idx": 0
              },
              {
                "depth": 3,
                "value": 0.0,
                "norm_class_idx": 0
              },
              {
                "depth": 1,
                "value": 1.0,
                "norm_class_idx": 1,
                "splits": [
                  {
                    "var": 54,
                    "quality": 2.6284721374511719e+01,
                    "le": 8.8188854980468750e+02
                  }
                ]
              },
              {
                "depth": 2,
                "value": 1.0,
                "norm_class_idx": 1,
                "splits": [
                  {
                    "var": 3,
                    "quality": 2.1317647933959961e+01,
                    "le": 1502.0
                  }
                ]
              },
              {
                "depth": 3,
                "value": 1.0,
                "norm_class_idx": 1,
                "splits": [
                  {
                    "var": 64,
                    "quality": 9.6666669845581055e+00,
                    "le": 1.6570493578910828e-01
                  }
                ]
              },
              {
                "depth": 4,
                "value": 3.0,
                "norm_class_idx": 3
              },
              {
                "depth": 4,
                "value": 1.0,
                "norm_class_idx": 1
              },
              {
                "depth": 3,
                "value": 1.0,
                "norm_class_idx": 1,
                "splits": [
                  {
                    "var": 46,
                    "quality": 1.5500000000000000e+01,
                    "le": 1.5049083685880760e-06
                  }
                ]
              },
              {
                "depth": 4,
                "value": 1.0,
                "norm_class_idx": 1
              },
              {
                "depth": 4,
                "value": 1.0,
                "norm_class_idx": 1
              },
              {
                "depth": 2,
                "value": 2.0,
                "norm_class_idx": 2
              }
            ]
          },
          {
            "nodes": [
              {
                "depth": 0,
                "value": 0.0,
                "norm_class_idx": 0,
                "splits": [
                  {
                    "var": 20,
                    "quality": 4.1064685821533203e+01,
                    "le": 178.0
                  }
                ]
              },
              {
                "depth": 1,
                "value": 1.0,
                "norm_class_idx": 1,
                "splits": [
                  {
                    "var": 1,
                    "quality": 3.0684999465942383e+01,
                    "le": 1.2341787719726562e+02
                  }
                ]
              },
              {
                "depth": 2,
                "value": 3.0,
                "norm_class_idx": 3,
                "splits": [
                  {
                    "var": 63,
                    "quality": 1.4142857551574707e+01,
                    "le": 9.9113130569458008e-01
                  }
                ]
              },
              {
                "depth": 3,
                "value": 0.0,
                "norm_class_idx": 0
              },
              {
                "depth": 3,
                "value": 3.0,
                "norm_class_idx": 3,
                "splits": [
                  {
                    "var": 4,
                    "quality": 14.0,
                    "le": 2.7650000000000000e+02
                  }
                ]
              },
              {
                "depth": 4,
                "value": 0.0,
                "norm_class_idx": 0
              },
              {
                "depth": 4,
                "value": 3.0,
                "norm_class_idx": 3
              },
              {
                "depth": 2,
                "value": 1.0,
                "norm_class_idx": 1,
                "splits": [
                  {
                    "var": 59,
                    "quality": 2.0750000000000000e+01,
                    "le": 9.2004919052124023e-01
                  }
                ]
              },
              {
                "depth": 3,
                "value": 1.0,
                "norm_class_idx": 1
              },
              {
                "depth": 3,
                "value": 1.0,
                "norm_class_idx": 1
              },
              {
                "depth": 1,
                "value": 0.0,
                "norm_class_idx": 0,
                "splits": [
                  {
                    "var": 4,
                    "quality": 3.0866071701049805e+01,
                    "le": 609.0
                  }
                ]
              },
              {
                "depth": 2,
                "value": 0.0,
                "norm_class_idx": 0,
                "splits": [
                  {
                    "var": 40,
                    "quality": 2.8735631942749023e+01,
                    "le": 4.9225170898437500e+02
                  }
                ]
              },
              {
                "depth": 3,
                "value": 0.0,
                "norm_class_idx": 0,
                "splits": [
                  {
                    "var": 18,
                    "quality": 2.7285715103149414e+01,
                    "le": 1.4659448242187500e+03
                  }
                ]
              },
              {
                "depth": 4,
                "value": 0.0,
                "norm_class_idx": 0
              },
              {
                "depth": 4,
                "value": 0.0,
                "norm_class_idx": 0
              },
              {
                "depth": 3,
                "value": 3.0,
                "norm_class_idx": 3
              },
              {
                "depth": 2,
                "value": 2.0,
                "norm_class_idx": 2,
                "splits": [
                  {
                    "var": 18,
                    "quality": 8.2857141494750977e+00,
                    "le": 4.8873175048828125e+02
                  }
                ]
              },
              {
                "depth": 3,
                "value": 1.0,
                "norm_class_idx": 1
              },
              {
                "depth": 3,
                "value": 2.0,
                "norm_class_idx": 2
              }
            ]
          },
          {
            "nodes": [
              {
                "depth": 0,
                "value": 0.0,
                "norm_class_idx": 0,
                "splits": [
                  {
                    "var": 41,
                    "quality": 4.3327472686767578e+01,
                    "le": 9.9999350309371948e-01
                  }
                ]
              },
              {
                "depth": 1,
                "value": 1.0,
                "norm_class_idx": 1,
                "splits": [
                  {
                    "var": 54,
                    "quality": 2.0866666793823242e+01,
                    "le": 8.6105145263671875e+02
                  }
                ]
              },
              {
                "depth": 2,
                "value": 1.0,
                "norm_class_idx": 1,
                "splits": [
                  {
                    "var": 1,
                    "quality": 2.4719999313354492e+01,
                    "le": 1.0750990295410156e+02
                  }
                ]
              },
              {
                "depth": 3,
                "value": 3.0,
                "norm_class_idx": 3
              },
              {
                "depth": 3,
                "value": 1.0,
                "norm_class_idx": 1,
                "splits": [
                  {
                    "var": 49,
                    "quality": 2.3086956024169922e+01,
                    "le": 2.5510489940643311e-01
                  }
                ]
              },
              {
                "depth": 4,
                "value": 1.0,
                "norm_class_idx": 1,
                "splits": [
                  {
                    "var": 44,
                    "quality": 2.1333333969116211e+01,
                    "le": 1.4131596311926842e-02
                  }
                ]
              },
              {
                "depth": 5,
                "value": 1.0,
                "norm_class_idx": 1
              },
              {
                "depth": 5,
                "value": 1.0,
                "norm_class_idx": 1
              },
              {
                "depth": 4,
                "value": 3.0,
                "norm_class_idx": 3
              },
              {
                "depth": 2,
                "value": 0.0,
                "norm_class_idx": 0
              },
              {
                "depth": 1,
                "value": 0.0,
                "norm_class_idx": 0,
                "splits": [
                  {
                    "var": 29,
                    "quality": 3.2440475463867188e+01,
                    "le": 2.1972607821226120e-02
                  }
                ]
              },
              {
                "depth": 2,
                "value": 0.0,
                "norm_class_idx": 0,
                "splits": [
                  {
                    "var": 40,
                    "quality": 1.9487178802490234e+01,
                    "le": 4.5081936645507812e+02
                  }
                ]
              },
              {
                "depth": 3,
                "value": 3.0,
                "norm_class_idx": 3,
                "splits": [
                  {
                    "var": 2,
                    "quality": 10.0,
                    "le": 1.8150000000000000e+02
                  }
                ]
              },
              {
                "depth": 4,
                "value": 3.0,
                "norm_class_idx": 3
              },
              {
                "depth": 4,
                "value": 1.0,
                "norm_class_idx": 1
              },
              {
                "depth": 3,
                "value": 0.0,
                "norm_class_idx": 0,
                "splits": [
                  {
                    "var": 38,
                    "quality": 13.0,
                    "le": 2.2922613525390625e+02
                  }
                ]
              },
              {
                "depth": 4,
                "value": 3.0,
                "norm_class_idx": 3
              },
              {
                "depth": 4,
                "value": 0.0,
                "norm_class_idx": 0
              },
              {
                "depth": 2,
                "value": 0.0,
                "norm_class_idx": 0,
                "splits": [
                  {
                    "var": 19,
                    "quality": 2.2333333969116211e+01,
                    "le": 1.2705649414062500e+03
                  }
                ]
              },
              {
                "depth": 3,
                "value": 0.0,
                "norm_class_idx": 0
              },
              {
                "depth": 3,
                "value": 0.0,
                "norm_class_idx": 0
              }
            ]
          },
          {
            "nodes": [
              {
                "depth": 0,
                "value": 0.0,
                "norm_class_idx": 0,
                "splits": [
                  {
                    "var": 21,
                    "quality": 4.8871276855468750e+01,
                    "le": 1.5255000000000000e+03
                  }
                ]
              },
              {
                "depth": 1,
                "value": 1.0,
                "norm_class_idx": 1,
                "splits": [
                  {
                    "var": 63,
                    "quality": 2.3253334045410156e+01,
                    "le": 9.9112701416015625e-01
                  }
                ]
              },
              {
                "depth": 2,
                "value": 1.0,
                "norm_class_idx": 1,
                "splits": [
                  {
                    "var": 53,
                    "quality": 1.3666666984558105e+01,
                    "le": 4.1474224999547005e-03
                  }
                ]
              },
              {
                "depth": 3,
                "value": 1.0,
                "norm_class_idx": 1
              },
              {
                "depth": 3,
                "value": 1.0,
                "norm_class_idx": 1
              },
              {
                "depth": 2,
                "value": 3.0,
                "norm_class_idx": 3,
                "splits": [
                  {
                    "var": 2,
                    "quality": 1.3631579399108887e+01,
                    "le": 1.9050000000000000e+02
                  }
                ]
              },
              {
                "depth": 3,
                "value": 3.0,
                "norm_class_idx": 3
              },
              {
                "depth": 3,
                "value": 1.0,
                "norm_class_idx": 1,
                "splits": [
                  {
                    "var": 6,
                    "quality": 1.1500000000000000e+01,
                    "le": 2.9605741146951914e-03
                  }
                ]
              },
              {
                "depth": 4,
                "value": 3.0,
                "norm_class_idx": 3,
                "splits": [
                  {
                    "var": 38,
                    "quality": 7.7142858505249023e+00,
                    "le": 2.3902810668945312e+02
                  }
                ]
              },
              {
                "depth": 5,
                "value": 0.0,
                "norm_class_idx": 0
              },
              {
                "depth": 5,
                "value": 3.0,
                "norm_class_idx": 3
              },
              {
                "depth": 4,
                "value": 1.0,
                "norm_class_idx": 1
              },
              {
                "depth": 1,
                "value": 0.0,
                "norm_class_idx": 0,
                "splits": [
                  {
                    "var": 6,
                    "quality": 33.0,
                    "le": 2.5274274870753288e-02
                  }
                ]
              },
              {
                "depth": 2,
                "value": 0.0,
                "norm_class_idx": 0,
                "splits": [
                  {
                    "var": 69,
                    "quality": 3.2952701568603516e+01,
                    "le": 1.6803783178329468e-01
                  }
                ]
              },
              {
                "depth": 3,
                "value": 0.0,
                "norm_class_idx": 0,
                "splits": [
                  {
                    "var": 34,
                    "quality": 3.3171428680419922e+01,
                    "le": -5.0752842426300049e-01
                  }
                ]
              },
              {
                "depth": 4,
                "value": 0.0,
                "norm_class_idx": 0
              },
              {
                "depth": 4,
                "value": 0.0,
                "norm_class_idx": 0,
                "splits": [
                  {
                    "var": 69,
                    "quality": 1.6784313201904297e+01,
                    "le": 1.1761197447776794e-01
                  }
                ]
              },
              {
                "depth": 5,
                "value": 0.0,
                "norm_class_idx": 0,
                "splits": [
                  {
                    "var": 20,
                    "quality": 17.0,
                    "le": 135.0
                  }
                ]
              },
              {
                "depth": 6,
                "value": 3.0,
                "norm_class_idx": 3
              },
              {
                "depth": 6,
                "value": 0.0,
                "norm_class_idx": 0
              },
              {
                "depth": 5,
                "value": 3.0,
                "norm_class_idx": 3
              },
              {
                "depth": 3,
                "value": 0.0,
                "norm_class_idx": 0
              },
              {
                "depth": 2,
                "value": 2.0,
                "norm_class_idx": 2
              }
            ]
          },
          {
            "nodes": [
              {
                "depth": 0,
                "value": 0.0,
                "norm_class_idx": 0,
                "splits": [
                  {
                    "var": 35,
                    "quality": 3.5894073486328125e+01,
                    "le": 3.6647969484329224e-01
                  }
                ]
              },
              {
                "depth": 1,
                "value": 1.0,
                "norm_class_idx": 1,
                "splits": [
                  {
                    "var": 4,
                    "quality": 3.4778049468994141e+01,
                    "le": 4.4050000000000000e+02
                  }
                ]
              },
              {
                "depth": 2,
                "value": 3.0,
                "norm_class_idx": 3,
                "splits": [
                  {
                    "var": 3,
                    "quality": 1.6784313201904297e+01,
                    "le": 8.7550000000000000e+02
                  }
                ]
              },
              {
                "depth": 3,
                "value": 3.0,
                "norm_class_idx": 3,
                "splits": [
                  {
                    "var": 3,
                    "quality": 17.0,
                    "le": 480.0
                  }
                ]
              },
              {
                "depth": 4,
                "value": 0.0,
                "norm_class_idx": 0
              },
              {
                "depth": 4,
                "value": 3.0,
                "norm_class_idx": 3
              },
              {
                "depth": 3,
                "value": 0.0,
                "norm_class_idx": 0
              },
              {
                "depth": 2,
                "value": 1.0,
                "norm_class_idx": 1,
                "splits": [
                  {
                    "var": 46,
                    "quality": 2.4524509429931641e+01,
                    "le": 1.5049083685880760e-06
                  }
                ]
              },
              {
                "depth": 3,
                "value": 0.0,
                "norm_class_idx": 0,
                "splits": [
                  {
                    "var": 38,
                    "quality": 1.2199999809265137e+01,
                    "le": 2.2919657897949219e+02
                  }
                ]
              },
              {
                "depth": 4,
                "value": 1.0,
                "norm_class_idx": 1
              },
              {
                "depth": 4,
                "value": 0.0,
                "norm_class_idx": 0
              },
              {
                "depth": 3,
                "value": 1.0,
                "norm_class_idx": 1,
                "splits": [
                  {
                    "var": 21,
                    "quality": 2.0347826004028320e+01,
                    "le": 1601.0
                  }
                ]
              },
              {
                "depth": 4,
                "value": 1.0,
                "norm_class_idx": 1,
                "splits": [
                  {
                    "var": 18,
                    "quality": 2.1090909957885742e+01,
                    "le": 1.7684042358398438e+02
                  }
                ]
              },
              {
                "depth": 5,
                "value": 3.0,
                "norm_class_idx": 3
              },
              {
                "depth": 5,
                "value": 1.0,
                "norm_class_idx": 1,
                "splits": [
                  {
                    "var": 40,
                    "quality": 22.0,
                    "le": 4.6008300781250000e+02
                  }
                ]
              },
              {
                "depth": 6,
                "value": 3.0,
                "norm_class_idx": 3
              },
              {
                "depth": 6,
                "value": 1.0,
                "norm_class_idx": 1
              },
              {
                "depth": 4,
                "value": 2.0,
                "norm_class_idx": 2
              },
              {
                "depth": 1,
                "value": 0.0,
                "norm_class_idx": 0,
                "splits": [
                  {
                    "var": 3,
                    "quality": 2.0583333969116211e+01,
                    "le": 1353.0
                  }
                ]
              },
              {
                "depth": 2,
                "value": 0.0,
                "norm_class_idx": 0,
                "splits": [
                  {
                    "var": 41,
                    "quality": 1.5125000000000000e+01,
                    "le": 9.9965167045593262e-01
                  }
                ]
              },
              {
                "depth": 3,
                "value": 0.0,
                "norm_class_idx": 0
              },
              {
                "depth": 3,
                "value": 0.0,
                "norm_class_idx": 0,
                "splits": [
                  {
                    "var": 54,
                    "quality": 1.4399999618530273e+01,
                    "le": 8.2913928222656250e+02
                  }
                ]
              },
              {
                "depth": 4,
                "value": 0.0,
                "norm_class_idx": 0
              },
              {
                "depth": 4,
                "value": 0.0,
                "norm_class_idx": 0
              },
              {
                "depth": 2,
                "value": 2.0,
                "norm_class_idx": 2
              }
            ]
          },
          {
            "nodes": [
              {
                "depth": 0,
                "value": 0.0,
                "norm_class_idx": 0,
                "splits": [
                  {
                    "var": 20,
                    "quality": 4.8089744567871094e+01,
                    "le": 1.7750000000000000e+02
                  }
                ]
              },
              {
                "depth": 1,
                "value": 1.0,
                "norm_class_idx": 1,
                "splits": [
                  {
                    "var": 3,
                    "quality": 3.4844444274902344e+01,
                    "le": 959.0
                  }
                ]
              },
              {
                "depth": 2,
                "value": 3.0,
                "norm_class_idx": 3,
                "splits": [
                  {
                    "var": 22,
                    "quality": 1.6117647171020508e+01,
                    "le": 435.0
                  }
                ]
              },
              {
                "depth": 3,
                "value": 3.0,
                "norm_class_idx": 3,
                "splits": [
                  {
                    "var": 71,
                    "quality": 1.5666666984558105e+01,
                    "le": 2.5796186923980713e-01
                  }
                ]
              },
              {
                "depth": 4,
                "value": 3.0,
                "norm_class_idx": 3
              },
              {
                "depth": 4,
                "value": 3.0,
                "norm_class_idx": 3
              },
              {
                "depth": 3,
                "value": 0.0,
                "norm_class_idx": 0
              },
              {
                "depth": 2,
                "value": 1.0,
                "norm_class_idx": 1,
                "splits": [
                  {
                    "var": 18,
                    "quality": 2.4666666030883789e+01,
                    "le": 1.7684042358398438e+02
                  }
                ]
              },
              {
                "depth": 3,
                "value": 3.0,
                "norm_class_idx": 3
              },
              {
                "depth": 3,
                "value": 1.0,
                "norm_class_idx": 1,
                "splits": [
                  {
                    "var": 37,
                    "quality": 2.2690908432006836e+01,
                    "le": 3.0639697265625000e+02
                  }
                ]
              },
              {
                "depth": 4,
                "value": 1.0,
                "norm_class_idx": 1,
                "splits": [
                  {
                    "var": 20,
                    "quality": 2.0666666030883789e+01,
                    "le": 171.0
                  }
                ]
              },
              {
                "depth": 5,
                "value": 1.0,
                "norm_class_idx": 1
              },
              {
                "depth": 5,
                "value": 1.0,
                "norm_class_idx": 1
              },
              {
                "depth": 4,
                "value": 1.0,
                "norm_class_idx": 1
              },
              {
                "depth": 1,
                "value": 0.0,
                "norm_class_idx": 0,
                "splits": [
                  {
                    "var": 72,
                    "quality": 3.1742856979370117e+01,
                    "le": 1.3500000000000000e+01
                  }
                ]
              },
              {
                "depth": 2,
                "value": 2.0,
                "norm_class_idx": 2
              },
              {
                "depth": 2,
                "value": 0.0,
                "norm_class_idx": 0,
                "splits": [
                  {
                    "var": 35,
                    "quality": 2.9854166030883789e+01,
                    "le": 8.6841922998428345e-01
                  }
                ]
              },
              {
                "depth": 3,
                "value": 0.0,
                "norm_class_idx": 0,
                "splits": [
                  {
                    "var": 5,
                    "quality": 3.0064516067504883e+01,
                    "le": 7.7844381332397461e-01
                  }
                ]
              },
              {
                "depth": 4,
                "value": 2.0,
                "norm_class_idx": 2
              },
              {
                "depth": 4,
                "value": 0.0,
                "norm_class_idx": 0,
                "splits": [
                  {
                    "var": 48,
                    "quality": 2.9666666030883789e+01,
                    "le": 2.8018694370985031e-02
                  }
                ]
              },
              {
                "depth": 5,
                "value": 0.0,
                "norm_class_idx": 0
              },
              {
                "depth": 5,
                "value": 0.0,
                "norm_class_idx": 0
              },
              {
                "depth": 3,
                "value": 2.0,
                "norm_class_idx": 2
              }
            ]
          },
          {
            "nodes": [
              {
                "depth": 0,
                "value": 0.0,
                "norm_class_idx": 0,
                "splits": [
                  {
                    "var": 1,
                    "quality": 4.3714595794677734e+01,
                    "le": 1.2189283752441406e+02
                  }
                ]
              },
              {
                "depth": 1,
                "value": 0.0,
                "norm_class_idx": 0,
                "splits": [
                  {
                    "var": 26,
                    "quality": 3.5665023803710938e+01,
                    "le": 4.7770310193300247e-02
                  }
                ]
              },
              {
                "depth": 2,
                "value": 3.0,
                "norm_class_idx": 3,
                "splits": [
                  {
                    "var": 2,
                    "quality": 2.1115942001342773e+01,
                    "le": 175.0
                  }
                ]
              },
              {
                "depth": 3,
                "value": 0.0,
                "norm_class_idx": 0
              },
              {
                "depth": 3,
                "value": 3.0,
                "norm_class_idx": 3,
                "splits": [
                  {
                    "var": 22,
                    "quality": 1.9250000000000000e+01,
                    "le": 364.0
                  }
                ]
              },
              {
                "depth": 4,
                "value": 3.0,
                "norm_class_idx": 3
              },
              {
                "depth": 4,
                "value": 3.0,
                "norm_class_idx": 3
              },
              {
                "depth": 2,
                "value": 0.0,
                "norm_class_idx": 0,
                "splits": [
                  {
                    "var": 34,
                    "quality": 1.9100000381469727e+01,
                    "le": -5.2510100603103638e-01
                  }
                ]
              },
              {
                "depth": 3,
                "value": 0.0,
                "norm_class_idx": 0,
                "splits": [
                  {
                    "var": 2,
                    "quality": 1.8285715103149414e+01,
                    "le": 199.0
                  }
                ]
              },
              {
                "depth": 4,
                "value": 0.0,
                "norm_class_idx": 0
              },
              {
                "depth": 4,
                "value": 0.0,
                "norm_class_idx": 0
              },
              {
                "depth": 3,
                "value": 3.0,
                "norm_class_idx": 3
              },
              {
                "depth": 1,
                "value": 1.0,
                "norm_class_idx": 1,
                "splits": [
                  {
                    "var": 20,
                    "quality": 2.6762237548828125e+01,
                    "le": 191.0
                  }
                ]
              },
              {
                "depth": 2,
                "value": 1.0,
                "norm_class_idx": 1,
                "splits": [
                  {
                    "var": 59,
                    "quality": 2.4666666030883789e+01,
                    "le": 9.9991905689239502e-01
                  }
                ]
              },
              {
                "depth": 3,
                "value": 1.0,
                "norm_class_idx": 1
              },
              {
                "depth": 3,
                "value": 3.0,
                "norm_class_idx": 3
              },
              {
                "depth": 2,
                "value": 0.0,
                "norm_class_idx": 0,
                "splits": [
                  {
                    "var": 3,
                    "quality": 8.6000003814697266e+00,
                    "le": 1.6525000000000000e+03
                  }
                ]
              },
              {
                "depth": 3,
                "value": 0.0,
                "norm_class_idx": 0
              },
              {
                "depth": 3,
                "value": 2.0,
                "norm_class_idx": 2
              }
            ]
          },
          {
            "nodes": [
              {
                "depth": 0,
                "value": 0.0,
                "norm_class_idx": 0,
                "splits": [
                  {
                    "var": 18,
                    "quality": 4.8817306518554688e+01,
                    "le": 3.8750949096679688e+02
                  }
                ]
              },
              {
                "depth": 1,
                "value": 1.0,
                "norm_class_idx": 1,
                "splits": [
                  {
                    "var": 8,
                    "quality": 3.0166666030883789e+01,
                    "le": 6.0890102759003639e-04
                  }
                ]
              },
              {
                "depth": 2,
                "value": 3.0,
                "norm_class_idx": 3,
                "splits": [
                  {
                    "var": 18,
                    "quality": 2.2538700103759766e+01,
                    "le": 2.3348986816406250e+02
                  }
                ]
              },
              {
                "depth": 3,
                "value": 3.0,
                "norm_class_idx": 3,
                "splits": [
                  {
                    "var": 0,
                    "quality": 19.0,
                    "le": 6.5853076171875000e+02
                  }
                ]
              },
              {
                "depth": 4,
                "value": 3.0,
                "norm_class_idx": 3
              },
              {
                "depth": 4,
                "value": 1.0,
                "norm_class_idx": 1
              },
              {
                "depth": 3,
                "value": 1.0,
                "norm_class_idx": 1,
                "splits": [
                  {
                    "var": 20,
                    "quality": 1.1399999618530273e+01,
                    "le": 160.0
                  }
                ]
              },
              {
                "depth": 4,
                "value": 1.0,
                "norm_class_idx": 1
              },
              {
                "depth": 4,
                "value": 3.0,
                "norm_class_idx": 3
              },
              {
                "depth": 2,
                "value": 1.0,
                "norm_class_idx": 1
              },
              {
                "depth": 1,
                "value": 0.0,
                "norm_class_idx": 0,
                "splits": [
                  {
                    "var": 50,
                    "quality": 3.0027027130126953e+01,
                    "le": 3.0079104006290436e-02
                  }
                ]
              },
              {
                "depth": 2,
                "value": 2.0,
                "norm_class_idx": 2
              },
              {
                "depth": 2,
                "value": 0.0,
                "norm_class_idx": 0,
                "splits": [
                  {
                    "var": 44,
                    "quality": 3.0166666030883789e+01,
                    "le": 1.5610696209478192e-05
                  }
                ]
              },
              {
                "depth": 3,
                "value": 0.0,
                "norm_class_idx": 0
              },
              {
                "depth": 3,
                "value": 0.0,
                "norm_class_idx": 0,
                "splits": [
                  {
                    "var": 22,
                    "quality": 8.2500000000000000e+00,
                    "le": 4.5750000000000000e+02
                  }
                ]
              },
              {
                "depth": 4,
                "value": 1.0,
                "norm_class_idx": 1
              },
              {
                "depth": 4,
                "value": 0.0,
                "norm_class_idx": 0
              }
            ]
          },
          {
            "nodes": [
              {
                "depth": 0,
                "value": 1.0,
                "norm_class_idx": 1,
                "splits": [
                  {
                    "var": 0,
                    "quality": 4.1745494842529297e+01,
                    "le": 5.3364166259765625e+02
                  }
                ]
              },
              {
                "depth": 1,
                "value": 0.0,
                "norm_class_idx": 0,
                "splits": [
                  {
                    "var": 22,
                    "quality": 2.9148324966430664e+01,
                    "le": 376.0
                  }
                ]
              },
              {
                "depth": 2,
                "value": 3.0,
                "norm_class_idx": 3,
                "splits": [
                  {
                    "var": 1,
                    "quality": 1.7428571701049805e+01,
                    "le": 9.4487281799316406e+01
                  }
                ]
              },
              {
                "depth": 3,
                "value": 3.0,
                "norm_class_idx": 3
              },
              {
                "depth": 3,
                "value": 0.0,
                "norm_class_idx": 0
              },
              {
                "depth": 2,
                "value": 0.0,
                "norm_class_idx": 0,
                "splits": [
                  {
                    "var": 53,
                    "quality": 17.0,
                    "le": 6.0772495344281197e-03
                  }
                ]
              },
              {
                "depth": 3,
                "value": 0.0,
                "norm_class_idx": 0
              },
              {
                "depth": 3,
                "value": 0.0,
                "norm_class_idx": 0
              },
              {
                "depth": 1,
                "value": 1.0,
                "norm_class_idx": 1,
                "splits": [
                  {
                    "var": 65,
                    "quality": 3.0048780441284180e+01,
                    "le": 7.9038006067276001e-01
                  }
                ]
              },
              {
                "depth": 2,
                "value": 1.0,
                "norm_class_idx": 1,
                "splits": [
                  {
                    "var": 19,
                    "quality": 2.8701389312744141e+01,
                    "le": 2.9154028320312500e+02
                  }
                ]
              },
              {
                "depth": 3,
                "value": 1.0,
                "norm_class_idx": 1,
                "splits": [
                  {
                    "var": 63,
                    "quality": 2.5857143402099609e+01,
                    "le": 9.9523055553436279e-01
                  }
                ]
              },
              {
                "depth": 4,
                "value": 1.0,
                "norm_class_idx": 1
              },
              {
                "depth": 4,
                "value": 1.0,
                "norm_class_idx": 1,
                "splits": [
                  {
                    "var": 58,
                    "quality": 1.2500000000000000e+01,
                    "le": 3.4737713623046875e+02
                  }
                ]
              },
              {
                "depth": 5,
                "value": 1.0,
                "norm_class_idx": 1
              },
              {
                "depth": 5,
                "value": 0.0,
                "norm_class_idx": 0
              },
              {
                "depth": 3,
                "value": 0.0,
                "norm_class_idx": 0
              },
              {
                "depth": 2,
                "value": 2.0,
                "norm_class_idx": 2
              }
            ]
          },
          {
            "nodes": [
              {
                "depth": 0,
                "value": 1.0,
                "norm_class_idx": 1,
                "splits": [
                  {
                    "var": 27,
                    "quality": 3.9465732574462891e+01,
                    "le": 9.9366152286529541e-01
                  }
                ]
              },
              {
                "depth": 1,
                "value": 0.0,
                "norm_class_idx": 0,
                "splits": [
                  {
                    "var": 69,
                    "quality": 1.6222221374511719e+01,
                    "le": 1.5917433798313141e-01
                  }
                ]
              },
              {
                "depth": 2,
                "value": 0.0,
                "norm_class_idx": 0
              },
              {
                "depth": 2,
                "value": 0.0,
                "norm_class_idx": 0
              },
              {
                "depth": 1,
                "value": 1.0,
                "norm_class_idx": 1,
                "splits": [
                  {
                    "var": 65,
                    "quality": 3.2409313201904297e+01,
                    "le": 4.5299410820007324e-01
                  }
                ]
              },
              {
                "depth": 2,
                "value": 3.0,
                "norm_class_idx": 3,
                "splits": [
                  {
                    "var": 3,
                    "quality": 2.8557575225830078e+01,
                    "le": 1.4865000000000000e+03
                  }
                ]
              },
              {
                "depth": 3,
                "value": 3.0,
                "norm_class_idx": 3,
                "splits": [
                  {
                    "var": 58,
                    "quality": 1.7781955718994141e+01,
                    "le": 4.6704617309570312e+02
                  }
                ]
              },
              {
                "depth": 4,
                "value": 0.0,
                "norm_class_idx": 0,
                "splits": [
                  {
                    "var": 58,
                    "quality": 1.3166666984558105e+01,
                    "le": 2.9626052856445312e+02
                  }
                ]
              },
              {
                "depth": 5,
                "value": 3.0,
                "norm_class_idx": 3
              },
              {
                "depth": 5,
                "value": 0.0,
                "norm_class_idx": 0,
                "splits": [
                  {
                    "var": 56,
                    "quality": 1.0500000000000000e+01,
                    "le": 1.8648623657226562e+02
                  }
                ]
              },
              {
                "depth": 6,
                "value": 1.0,
                "norm_class_idx": 1
              },
              {
                "depth": 6,
                "value": 0.0,
                "norm_class_idx": 0
              },
              {
                "depth": 4,
                "value": 3.0,
                "norm_class_idx": 3,
                "splits": [
                  {
                    "var": 64,
                    "quality": 14.0,
                    "le": 1.2399977445602417e-01
                  }
                ]
              },
              {
                "depth": 5,
                "value": 0.0,
                "norm_class_idx": 0
              },
              {
                "depth": 5,
                "value": 3.0,
                "norm_class_idx": 3
              },
              {
                "depth": 3,
                "value": 1.0,
                "norm_class_idx": 1,
                "splits": [
                  {
                    "var": 1,
                    "quality": 15.0,
                    "le": 2.1433499145507812e+02
                  }
                ]
              },
              {
                "depth": 4,
                "value": 3.0,
                "norm_class_idx": 3
              },
              {
                "depth": 4,
                "value": 1.0,
                "norm_class_idx": 1
              },
              {
                "depth": 2,
                "value": 1.0,
                "norm_class_idx": 1,
                "splits": [
                  {
                    "var": 50,
                    "quality": 17.0,
                    "le": 3.1239623203873634e-02
                  }
                ]
              },
              {
                "depth": 3,
                "value": 3.0,
                "norm_class_idx": 3
              },
              {
                "depth": 3,
                "value": 1.0,
                "norm_class_idx": 1
              }
            ]
          },
          {
            "nodes": [
              {
                "depth": 0,
                "value": 0.0,
                "norm_class_idx": 0,
                "splits": [
                  {
                    "var": 21,
                    "quality": 4.6722221374511719e+01,
                    "le": 2.6635000000000000e+03
                  }
                ]
              },
              {
                "depth": 1,
                "value": 1.0,
                "norm_class_idx": 1,
                "splits": [
                  {
                    "var": 0,
                    "quality": 3.4988636016845703e+01,
                    "le": 4.5850872802734375e+02
                  }
                ]
              },
              {
                "depth": 2,
                "value": 3.0,
                "norm_class_idx": 3,
                "splits": [
                  {
                    "var": 68,
                    "quality": 1.0545454978942871e+01,
                    "le": 3.0611079186201096e-02
                  }
                ]
              },
              {
                "depth": 3,
                "value": 3.0,
                "norm_class_idx": 3,
                "splits": [
                  {
                    "var": 64,
                    "quality": 9.3333330154418945e+00,
                    "le": 1.3084504008293152e-01
                  }
                ]
              },
              {
                "depth": 4,
                "value": 0.0,
                "norm_class_idx": 0
              },
              {
                "depth": 4,
                "value": 3.0,
                "norm_class_idx": 3
              },
              {
                "depth": 3,
                "value": 3.0,
                "norm_class_idx": 3
              },
              {
                "depth": 2,
                "value": 1.0,
                "norm_class_idx": 1,
                "splits": [
                  {
                    "var": 66,
                    "quality": 2.9307691574096680e+01,
                    "le": 1.0037165880203247e-01
                  }
                ]
              },
              {
                "depth": 3,
                "value": 1.0,
                "norm_class_idx": 1,
                "splits": [
                  {
                    "var": 56,
                    "quality": 1.3500000000000000e+01,
                    "le": 2.0803222656250000e+02
                  }
                ]
              },
              {
                "depth": 4,
                "value": 1.0,
                "norm_class_idx": 1,
                "splits": [
                  {
                    "var": 71,
                    "quality": 1.0199999809265137e+01,
                    "le": 7.9944694880396128e-04
                  }
                ]
              },
              {
                "depth": 5,
                "value": 3.0,
                "norm_class_idx": 3
              },
              {
                "depth": 5,
                "value": 1.0,
                "norm_class_idx": 1
              },
              {
                "depth": 4,
                "value": 0.0,
                "norm_class_idx": 0
              },
              {
                "depth": 3,
                "value": 1.0,
                "norm_class_idx": 1,
                "splits": [
                  {
                    "var": 6,
                    "quality": 24.0,
                    "le": 5.0225861370563507e-02
                  }
                ]
              },
              {
                "depth": 4,
                "value": 1.0,
                "norm_class_idx": 1
              },
              {
                "depth": 4,
                "value": 1.0,
                "norm_class_idx": 1
              },
              {
                "depth": 1,
                "value": 0.0,
                "norm_class_idx": 0,
                "splits": [
                  {
                    "var": 65,
                    "quality": 2.5076923370361328e+01,
                    "le": 1.0435159206390381e+00
                  }
                ]
              },
              {
                "depth": 2,
                "value": 0.0,
                "norm_class_idx": 0,
                "splits": [
                  {
                    "var": 37,
                    "quality": 2.4666666030883789e+01,
                    "le": 1.3339273071289062e+02
                  }
                ]
              },
              {
                "depth": 3,
                "value": 0.0,
                "norm_class_idx": 0
              },
              {
                "depth": 3,
                "value": 0.0,
                "norm_class_idx": 0
              },
              {
                "depth": 2,
                "value": 2.0,
                "norm_class_idx": 2
              }
            ]
          },
          {
            "nodes": [
              {
                "depth": 0,
                "value": 1.0,
                "norm_class_idx": 1,
                "splits": [
                  {
                    "var": 19,
                    "quality": 4.2518711090087891e+01,
                    "le": 2.9155572509765625e+02
                  }
                ]
              },
              {
                "depth": 1,
                "value": 1.0,
                "norm_class_idx": 1,
                "splits": [
                  {
                    "var": 1,
                    "quality": 4.2940765380859375e+01,
                    "le": 1.2660795593261719e+02
                  }
                ]
              },
              {
                "depth": 2,
                "value": 3.0,
                "norm_class_idx": 3,
                "splits": [
                  {
                    "var": 38,
                    "quality": 15.0,
                    "le": 2.3609924316406250e+02
                  }
                ]
              },
              {
                "depth": 3,
                "value": 0.0,
                "norm_class_idx": 0,
                "splits": [
                  {
                    "var": 66,
                    "quality": 8.0,
                    "le": 2.1059067547321320e-01
                  }
                ]
              },
              {
                "depth": 4,
                "value": 0.0,
                "norm_class_idx": 0
              },
              {
                "depth": 4,
                "value": 3.0,
                "norm_class_idx": 3
              },
              {
                "depth": 3,
                "value": 3.0,
                "norm_class_idx": 3
              },
              {
                "depth": 2,
                "value": 1.0,
                "norm_class_idx": 1,
                "splits": [
                  {
                    "var": 67,
                    "quality": 3.3428569793701172e+01,
                    "le": 1.1631557345390320e-01
                  }
                ]
              },
              {
                "depth": 3,
                "value": 1.0,
                "norm_class_idx": 1,
                "splits": [
                  {
                    "var": 4,
                    "quality": 1.0857142448425293e+01,
                    "le": 1.0065000000000000e+03
                  }
                ]
              },
              {
                "depth": 4,
                "value": 0.0,
                "norm_class_idx": 0
              },
              {
                "depth": 4,
                "value": 1.0,
                "norm_class_idx": 1
              },
              {
                "depth": 3,
                "value": 1.0,
                "norm_class_idx": 1
              },
              {
                "depth": 1,
                "value": 0.0,
                "norm_class_idx": 0,
                "splits": [
                  {
                    "var": 9,
                    "quality": 1.9608695983886719e+01,
                    "le": 9.8736286163330078e-01
                  }
                ]
              },
              {
                "depth": 2,
                "value": 2.0,
                "norm_class_idx": 2
              },
              {
                "depth": 2,
                "value": 0.0,
                "norm_class_idx": 0,
                "splits": [
                  {
                    "var": 64,
                    "quality": 2.1095237731933594e+01,
                    "le": 4.3896400928497314e-01
                  }
                ]
              },
              {
                "depth": 3,
                "value": 0.0,
                "norm_class_idx": 0,
                "splits": [
                  {
                    "var": 36,
                    "quality": 20.0,
                    "le": 5.1068539428710938e+02
                  }
                ]
              },
              {
                "depth": 4,
                "value": 0.0,
                "norm_class_idx": 0
              },
              {
                "depth": 4,
                "value": 0.0,
                "norm_class_idx": 0
              },
              {
                "depth": 3,
                "value": 2.0,
                "norm_class_idx": 2
              }
            ]
          },
          {
            "nodes": [
              {
                "depth": 0,
                "value": 0.0,
                "norm_class_idx": 0,
                "splits": [
                  {
                    "var": 12,
                    "quality": 3.6846668243408203e+01,
                    "le": 8.0717745004221797e-04
                  }
                ]
              },
              {
                "depth": 1,
                "value": 0.0,
                "norm_class_idx": 0,
                "splits": [
                  {
                    "var": 21,
                    "quality": 3.9775299072265625e+01,
                    "le": 814.0
                  }
                ]
              },
              {
                "depth": 2,
                "value": 3.0,
                "norm_class_idx": 3,
                "splits": [
                  {
                    "var": 63,
                    "quality": 2.0105262756347656e+01,
                    "le": 9.8788893222808838e-01
                  }
                ]
              },
              {
                "depth": 3,
                "value": 1.0,
                "norm_class_idx": 1
              },
              {
                "depth": 3,
                "value": 3.0,
                "norm_class_idx": 3,
                "splits": [
                  {
                    "var": 18,
                    "quality": 19.0,
                    "le": 3.3221411132812500e+02
                  }
                ]
              },
              {
                "depth": 4,
                "value": 3.0,
                "norm_class_idx": 3
              },
              {
                "depth": 4,
                "value": 1.0,
                "norm_class_idx": 1
              },
              {
                "depth": 2,
                "value": 0.0,
                "norm_class_idx": 0,
                "splits": [
                  {
                    "var": 32,
                    "quality": 2.8126436233520508e+01,
                    "le": 3.0189096927642822e-02
                  }
                ]
              },
              {
                "depth": 3,
                "value": 0.0,
                "norm_class_idx": 0,
                "splits": [
                  {
                    "var": 64,
                    "quality": 24.0,
                    "le": 4.3306410312652588e-01
                  }
                ]
              },
              {
                "depth": 4,
                "value": 0.0,
                "norm_class_idx": 0
              },
              {
                "depth": 4,
                "value": 2.0,
                "norm_class_idx": 2
              },
              {
                "depth": 3,
                "value": 0.0,
                "norm_class_idx": 0,
                "splits": [
                  {
                    "var": 64,
                    "quality": 1.9221153259277344e+01,
                    "le": 1.3101893663406372e-01
                  }
                ]
              },
              {
                "depth": 4,
                "value": 0.0,
                "norm_class_idx": 0,
                "splits": [
                  {
                    "var": 64,
                    "quality": 1.3142857551574707e+01,
                    "le": 2.3833010345697403e-02
                  }
                ]
              },
              {
                "depth": 5,
                "value": 0.0,
                "norm_class_idx": 0
              },
              {
                "depth": 5,
                "value": 0.0,
                "norm_class_idx": 0,
                "splits": [
                  {
                    "var": 0,
                    "quality": 1.2333333015441895e+01,
                    "le": 4.9935864257812500e+02
                  }
                ]
              },
              {
                "depth": 6,
                "value": 0.0,
                "norm_class_idx": 0
              },
              {
                "depth": 6,
                "value": 0.0,
                "norm_class_idx": 0
              },
              {
                "depth": 4,
                "value": 3.0,
                "norm_class_idx": 3,
                "splits": [
                  {
                    "var": 3,
                    "quality": 1.1222222328186035e+01,
                    "le": 1140.0
                  }
                ]
              },
              {
                "depth": 5,
                "value": 3.0,
                "norm_class_idx": 3
              },
              {
                "depth": 5,
                "value": 1.0,
                "norm_class_idx": 1
              },
              {
                "depth": 1,
                "value": 1.0,
                "norm_class_idx": 1,
                "splits": [
                  {
                    "var": 21,
                    "quality": 12.0,
                    "le": 6489.0
                  }
                ]
              },
              {
                "depth": 2,
                "value": 1.0,
                "norm_class_idx": 1
              },
              {
                "depth": 2,
                "value": 2.0,
                "norm_class_idx": 2
              }
            ]
          },
          {
            "nodes": [
              {
                "depth": 0,
                "value": 0.0,
                "norm_class_idx": 0,
                "splits": [
                  {
                    "var": 21,
                    "quality": 3.9645744323730469e+01,
                    "le": 1.5255000000000000e+03
                  }
                ]
              },
              {
                "depth": 1,
                "value": 1.0,
                "norm_class_idx": 1,
                "splits": [
                  {
                    "var": 15,
                    "quality": 2.7280000686645508e+01,
                    "le": 2.6091556996107101e-02
                  }
                ]
              },
              {
                "depth": 2,
                "value": 3.0,
                "norm_class_idx": 3,
                "splits": [
                  {
                    "var": 50,
                    "quality": 1.6397436141967773e+01,
                    "le": 3.1249407678842545e-02
                  }
                ]
              },
              {
                "depth": 3,
                "value": 3.0,
                "norm_class_idx": 3,
                "splits": [
                  {
                    "var": 38,
                    "quality": 12.0,
                    "le": 2.3983383178710938e+02
                  }
                ]
              },
              {
                "depth": 4,
                "value": 1.0,
                "norm_class_idx": 1
              },
              {
                "depth": 4,
                "value": 3.0,
                "norm_class_idx": 3
              },
              {
                "depth": 3,
                "value": 1.0,
                "norm_class_idx": 1,
                "splits": [
                  {
                    "var": 0,
                    "quality": 9.6000003814697266e+00,
                    "le": 4.2855010986328125e+02
                  }
                ]
              },
              {
                "depth": 4,
                "value": 3.0,
                "norm_class_idx": 3
              },
              {
                "depth": 4,
                "value": 1.0,
                "norm_class_idx": 1
              },
              {
                "depth": 2,
                "value": 1.0,
                "norm_class_idx": 1
              },
              {
                "depth": 1,
                "value": 0.0,
                "norm_class_idx": 0,
                "splits": [
                  {
                    "var": 59,
                    "quality": 2.4302326202392578e+01,
                    "le": 7.6057279109954834e-01
                  }
                ]
              },
              {
                "depth": 2,
                "value": 2.0,
                "norm_class_idx": 2
              },
              {
                "depth": 2,
                "value": 0.0,
                "norm_class_idx": 0,
                "splits": [
                  {
                    "var": 1,
                    "quality": 2.4968421936035156e+01,
                    "le": 2.2210386657714844e+02
                  }
                ]
              },
              {
                "depth": 3,
                "value": 0.0,
                "norm_class_idx": 0,
                "splits": [
                  {
                    "var": 54,
                    "quality": 2.6036363601684570e+01,
                    "le": 4.4314739990234375e+02
                  }
                ]
              },
              {
                "depth": 4,
                "value": 3.0,
                "norm_class_idx": 3
              },
              {
                "depth": 4,
                "value": 0.0,
                "norm_class_idx": 0,
                "splits": [
                  {
                    "var": 55,
                    "quality": 2.4069999694824219e+01,
                    "le": 6.3613354492187500e+02
                  }
                ]
              },
              {
                "depth": 5,
                "value": 0.0,
                "norm_class_idx": 0,
                "splits": [
                  {
                    "var": 70,
                    "quality": 2.3083333969116211e+01,
                    "le": -5.8381831645965576e-01
                  }
                ]
              },
              {
                "depth": 6,
                "value": 0.0,
                "norm_class_idx": 0
              },
              {
                "depth": 6,
                "value": 0.0,
                "norm_class_idx": 0,
                "splits": [
                  {
                    "var": 68,
                    "quality": 1.1666666984558105e+01,
                    "le": 3.0257832258939743e-02
                  }
                ]
              },
              {
                "depth": 7,
                "value": 3.0,
                "norm_class_idx": 3
              },
              {
                "depth": 7,
                "value": 0.0,
                "norm_class_idx": 0
              },
              {
                "depth": 5,
                "value": 0.0,
                "norm_class_idx": 0
              },
              {
                "depth": 3,
                "value": 2.0,
                "norm_class_idx": 2
              }
            ]
          },
          {
            "nodes": [
              {
                "depth": 0,
                "value": 0.0,
                "norm_class_idx": 0,
                "splits": [
                  {
                    "var": 23,
                    "quality": 3.7281383514404297e+01,
                    "le": 9.2272734642028809e-01
                  }
                ]
              },
              {
                "depth": 1,
                "value": 0.0,
                "norm_class_idx": 0,
                "splits": [
                  {
                    "var": 69,
                    "quality": 1.7571428298950195e+01,
                    "le": 1.5917433798313141e-01
                  }
                ]
              },
              {
                "depth": 2,
                "value": 0.0,
                "norm_class_idx": 0
              },
              {
                "depth": 2,
                "value": 2.0,
                "norm_class_idx": 2
              },
              {
                "depth": 1,
                "value": 1.0,
                "norm_class_idx": 1,
                "splits": [
                  {
                    "var": 18,
                    "quality": 3.0740739822387695e+01,
                    "le": 3.7071972656250000e+02
                  }
                ]
              },
              {
                "depth": 2,
                "value": 1.0,
                "norm_class_idx": 1,
                "splits": [
                  {
                    "var": 12,
                    "quality": 2.2612903594970703e+01,
                    "le": 8.0717745004221797e-04
                  }
                ]
              },
              {
                "depth": 3,
                "value": 3.0,
                "norm_class_idx": 3,
                "splits": [
                  {
                    "var": 65,
                    "quality": 2.2535087585449219e+01,
                    "le": 4.0484771132469177e-01
                  }
                ]
              },
              {
                "depth": 4,
                "value": 3.0,
                "norm_class_idx": 3,
                "splits": [
                  {
                    "var": 36,
                    "quality": 1.3942856788635254e+01,
                    "le": 3.6669241333007812e+02
                  }
                ]
              },
              {
                "depth": 5,
                "value": 1.0,
                "norm_class_idx": 1
              },
              {
                "depth": 5,
                "value": 3.0,
                "norm_class_idx": 3,
                "splits": [
                  {
                    "var": 58,
                    "quality": 1.2500000000000000e+01,
                    "le": 4.8642642211914062e+02
                  }
                ]
              },
              {
                "depth": 6,
                "value": 3.0,
                "norm_class_idx": 3
              },
              {
                "depth": 6,
                "value": 3.0,
                "norm_class_idx": 3
              },
              {
                "depth": 4,
                "value": 1.0,
                "norm_class_idx": 1,
                "splits": [
                  {
                    "var": 42,
                    "quality": 12.0,
                    "le": 1.6661436529830098e-04
                  }
                ]
              },
              {
                "depth": 5,
                "value": 1.0,
                "norm_class_idx": 1
              },
              {
                "depth": 5,
                "value": 3.0,
                "norm_class_idx": 3
              },
              {
                "depth": 3,
                "value": 1.0,
                "norm_class_idx": 1
              },
              {
                "depth": 2,
                "value": 0.0,
                "norm_class_idx": 0,
                "splits": [
                  {
                    "var": 36,
                    "quality": 2.0166666030883789e+01,
                    "le": 4.9533251953125000e+02
                  }
                ]
              },
              {
                "depth": 3,
                "value": 0.0,
                "norm_class_idx": 0
              },
              {
                "depth": 3,
                "value": 3.0,
                "norm_class_idx": 3,
                "splits": [
                  {
                    "var": 39,
                    "quality": 1.0333333015441895e+01,
                    "le": 1.0823916015625000e+03
                  }
                ]
              },
              {
                "depth": 4,
                "value": 3.0,
                "norm_class_idx": 3
              },
              {
                "depth": 4,
                "value": 1.0,
                "norm_class_idx": 1
              }
            ]
          }
        ]
      }
    }
  },
  "pathClasses": [
    {
      "name": "488",
      "color": [
        0,
        255,
        0
      ]
    },
    {
      "name": "640",
      "color": [
        255,
        0,
        255
      ]
    },
    {
      "name": "Double",
      "color": [
        255,
        255,
        102
      ]
    },
    {
      "name": "Ignore*",
      "color": [
        255,
        0,
        0
      ]
    }
  ],
  "requestProbabilityEstimate": false,
  "filter": "DETECTIONS_ALL",
  "timestamp": 1741630444325
}
```
